# Telomere to telomere sequence of model *Aspergillus fumigatus* genomes

**DOI:** 10.1101/2022.03.26.485923

**Authors:** Paul Bowyer, Andrew Currin, Daniela Delneri, Marcin G. Fraczek

## Abstract

The pathogenic fungus *Aspergillus fumigatus* is a major etiological agent of fungal invasive and chronic diseases affecting tens of millions of individuals worldwide. A high-quality reference genome is a fundamental resource to study its biology, pathogenicity and virulence as well as to discover better and more effective treatments against diseases caused by this fungus. Here, we used PacBio Single Molecule Real-Time (SMRT) and Oxford Nanopore sequencing for *de novo* genome assembly of two laboratory reference strains of *A. fumigatus,*CEA10 and A1160. We generated full length chromosome assemblies and a comprehensive telomere to telomere coverage for these two strains including ribosomal repeats and the sequences of centromeres, which we discovered to be composed of long transposon elements.

## Supplementary Dataset 5 - A1160 for "Telomere to telomere sequence of model *Aspergillus fumigatus* genomes": Supplementary Dataset 5 - A1160.gff (part 1 of 2)

```
##gff-version 2Chr6	exonerate:ungapped:dna2dna	similarity	95016	95924	2304	-	.	alignment_id 0 ; Query AB072434-1_Aot1_tnpA ; Align 95925 237 909
Chr3	exonerate:ungapped:dna2dna	similarity	1801572	1801905	734	+	.	alignment_id 0 ; Query AB256518-1_A_oryzae_Crawler ; Align 1801572 747 334
Chr7	exonerate:ungapped:dna2dna	similarity	11454	15496	20125	-	.	alignment_id 0 ; Query AF202956_1_Afut2 ; Align 15497 1 4043
Chr1	exonerate:ungapped:dna2dna	similarity	842012	842099	440	-	.	alignment_id 0 ; Query AFUA_1G02633-1 ; Align 842100 1 88
Chr1	exonerate:ungapped:dna2dna	similarity	840870	840957	440	+	.	alignment_id 0 ; Query AFUA_1G02633-1 ; Align 840870 1 88
Chr1	exonerate:ungapped:dna2dna	similarity	842012	842099	440	-	.	alignment_id 0 ; Query AFUA_1G02636-1 ; Align 842100 1 88
Chr1	exonerate:ungapped:dna2dna	similarity	840870	840957	440	+	.	alignment_id 0 ; Query AFUA_1G02636-1 ; Align 840870 1 88
Chr1	exonerate:ungapped:dna2dna	similarity	992024	992120	485	+	.	alignment_id 0 ; Query AFUA_1G03175-1 ; Align 992024 1 97
Chr1	exonerate:ungapped:dna2dna	similarity	1465709	1465780	360	-	.	alignment_id 0 ; Query AFUA_1G04873-1 ; Align 1465781 1 72
Chr1	exonerate:ungapped:dna2dna	similarity	1459125	1459196	360	+	.	alignment_id 0 ; Query AFUA_1G04873-1 ; Align 1459125 1 72
Chr1	exonerate:ungapped:dna2dna	similarity	1459296	1459367	360	+	.	alignment_id 0 ; Query AFUA_1G04876-1 ; Align 1459296 1 72
Chr1	exonerate:ungapped:dna2dna	similarity	1465709	1465780	360	-	.	alignment_id 0 ; Query AFUA_1G04895-1 ; Align 1465781 1 72
Chr1	exonerate:ungapped:dna2dna	similarity	1459125	1459196	360	+	.	alignment_id 0 ; Query AFUA_1G04895-1 ; Align 1459125 1 72
Chr1	exonerate:ungapped:dna2dna	similarity	1538291	1538398	540	+	.	alignment_id 0 ; Query AFUA_1G05115-1 ; Align 1538291 1 108
Chr1	exonerate:ungapped:dna2dna	similarity	1683544	1683624	405	-	.	alignment_id 0 ; Query AFUA_1G05603-1 ; Align 1683625 1 81
Chr1	exonerate:ungapped:dna2dna	similarity	1684191	1684271	405	+	.	alignment_id 0 ; Query AFUA_1G05603-1 ; Align 1684191 1 81
Chr2	exonerate:ungapped:dna2dna	similarity	464233	464313	405	+	.	alignment_id 0 ; Query AFUA_1G05603-1 ; Align 464233 1 81
Chr2	exonerate:ungapped:dna2dna	similarity	1297779	1297859	405	+	.	alignment_id 0 ; Query AFUA_1G05603-1 ; Align 1297779 1 81
Chr4	exonerate:ungapped:dna2dna	similarity	471511	471591	405	+	.	alignment_id 0 ; Query AFUA_1G05603-1 ; Align 471511 1 81
Chr1	exonerate:ungapped:dna2dna	similarity	1683544	1683624	405	-	.	alignment_id 0 ; Query AFUA_1G05606-1 ; Align 1683625 1 81
Chr1	exonerate:ungapped:dna2dna	similarity	1684191	1684271	405	+	.	alignment_id 0 ; Query AFUA_1G05606-1 ; Align 1684191 1 81
Chr2	exonerate:ungapped:dna2dna	similarity	464233	464313	405	+	.	alignment_id 0 ; Query AFUA_1G05606-1 ; Align 464233 1 81
Chr2	exonerate:ungapped:dna2dna	similarity	1297779	1297859	405	+	.	alignment_id 0 ; Query AFUA_1G05606-1 ; Align 1297779 1 81
Chr4	exonerate:ungapped:dna2dna	similarity	471511	471591	405	+	.	alignment_id 0 ; Query AFUA_1G05606-1 ; Align 471511 1 81
Chr8	exonerate:ungapped:dna2dna	similarity	660845	660915	355	-	.	alignment_id 0 ; Query AFUA_1G05735-1 ; Align 660916 1 71
Chr1	exonerate:ungapped:dna2dna	similarity	1725822	1725892	355	+	.	alignment_id 0 ; Query AFUA_1G05735-1 ; Align 1725822 1 71
Chr1	exonerate:ungapped:dna2dna	similarity	2989443	2989513	355	+	.	alignment_id 0 ; Query AFUA_1G05735-1 ; Align 2989443 1 71
Chr2	exonerate:ungapped:dna2dna	similarity	465666	465736	355	-	.	alignment_id 0 ; Query AFUA_1G05735-1 ; Align 465737 1 71
Chr3	exonerate:ungapped:dna2dna	similarity	3761131	3761201	355	+	.	alignment_id 0 ; Query AFUA_1G05735-1 ; Align 3761131 1 71
Chr4	exonerate:ungapped:dna2dna	similarity	2162741	2162811	355	-	.	alignment_id 0 ; Query AFUA_1G05735-1 ; Align 2162812 1 71
Chr4	exonerate:ungapped:dna2dna	similarity	3414720	3414790	355	+	.	alignment_id 0 ; Query AFUA_1G05735-1 ; Align 3414720 1 71
Chr5	exonerate:ungapped:dna2dna	similarity	1813118	1813188	355	-	.	alignment_id 0 ; Query AFUA_1G05735-1 ; Align 1813189 1 71
Chr5	exonerate:ungapped:dna2dna	similarity	2999639	2999709	355	+	.	alignment_id 0 ; Query AFUA_1G05735-1 ; Align 2999639 1 71
Chr1	exonerate:ungapped:dna2dna	similarity	292530	292600	355	-	.	alignment_id 0 ; Query AFUA_1G05735-1 ; Align 292601 1 71
Chr1	exonerate:ungapped:dna2dna	similarity	2364328	2364399	360	-	.	alignment_id 0 ; Query AFUA_1G08812-1 ; Align 2364400 1 72
Chr1	exonerate:ungapped:dna2dna	similarity	2367406	2367477	360	+	.	alignment_id 0 ; Query AFUA_1G08812-1 ; Align 2367406 1 72
Chr1	exonerate:ungapped:dna2dna	similarity	2365885	2365956	360	-	.	alignment_id 0 ; Query AFUA_1G08814-1 ; Align 2365957 1 72
Chr1	exonerate:ungapped:dna2dna	similarity	2366816	2366887	360	+	.	alignment_id 0 ; Query AFUA_1G08814-1 ; Align 2366816 1 72
Chr1	exonerate:ungapped:dna2dna	similarity	2367553	2367624	360	+	.	alignment_id 0 ; Query AFUA_1G08814-1 ; Align 2367553 1 72
Chr1	exonerate:ungapped:dna2dna	similarity	2365885	2365956	360	-	.	alignment_id 0 ; Query AFUA_1G08816-1 ; Align 2365957 1 72
Chr1	exonerate:ungapped:dna2dna	similarity	2366816	2366887	360	+	.	alignment_id 0 ; Query AFUA_1G08816-1 ; Align 2366816 1 72
Chr1	exonerate:ungapped:dna2dna	similarity	2367553	2367624	360	+	.	alignment_id 0 ; Query AFUA_1G08816-1 ; Align 2367553 1 72
Chr1	exonerate:ungapped:dna2dna	similarity	2364328	2364399	360	-	.	alignment_id 0 ; Query AFUA_1G08818-1 ; Align 2364400 1 72
Chr1	exonerate:ungapped:dna2dna	similarity	2367406	2367477	360	+	.	alignment_id 0 ; Query AFUA_1G08818-1 ; Align 2367406 1 72
Chr1	exonerate:ungapped:dna2dna	similarity	2365885	2365956	360	-	.	alignment_id 0 ; Query AFUA_1G08822-1 ; Align 2365957 1 72
Chr1	exonerate:ungapped:dna2dna	similarity	2366816	2366887	360	+	.	alignment_id 0 ; Query AFUA_1G08822-1 ; Align 2366816 1 72
Chr1	exonerate:ungapped:dna2dna	similarity	2367553	2367624	360	+	.	alignment_id 0 ; Query AFUA_1G08822-1 ; Align 2367553 1 72
Chr1	exonerate:ungapped:dna2dna	similarity	2510700	2510780	405	-	.	alignment_id 0 ; Query AFUA_1G09343-1 ; Align 2510781 1 81
Chr1	exonerate:ungapped:dna2dna	similarity	2511241	2511321	405	-	.	alignment_id 0 ; Query AFUA_1G09343-1 ; Align 2511322 1 81
Chr1	exonerate:ungapped:dna2dna	similarity	2511847	2511927	405	+	.	alignment_id 0 ; Query AFUA_1G09343-1 ; Align 2511847 1 81
Chr6	exonerate:ungapped:dna2dna	similarity	1170047	1170127	405	+	.	alignment_id 0 ; Query AFUA_1G09343-1 ; Align 1170047 1 81
Chr1	exonerate:ungapped:dna2dna	similarity	2510700	2510780	405	-	.	alignment_id 0 ; Query AFUA_1G09346-1 ; Align 2510781 1 81
Chr1	exonerate:ungapped:dna2dna	similarity	2511241	2511321	405	-	.	alignment_id 0 ; Query AFUA_1G09346-1 ; Align 2511322 1 81
Chr1	exonerate:ungapped:dna2dna	similarity	2511847	2511927	405	+	.	alignment_id 0 ; Query AFUA_1G09346-1 ; Align 2511847 1 81
Chr6	exonerate:ungapped:dna2dna	similarity	1170047	1170127	405	+	.	alignment_id 0 ; Query AFUA_1G09346-1 ; Align 1170047 1 81
Chr1	exonerate:ungapped:dna2dna	similarity	2510700	2510780	405	-	.	alignment_id 0 ; Query AFUA_1G09349-1 ; Align 2510781 1 81
Chr1	exonerate:ungapped:dna2dna	similarity	2511241	2511321	405	-	.	alignment_id 0 ; Query AFUA_1G09349-1 ; Align 2511322 1 81
Chr1	exonerate:ungapped:dna2dna	similarity	2511847	2511927	405	+	.	alignment_id 0 ; Query AFUA_1G09349-1 ; Align 2511847 1 81
Chr6	exonerate:ungapped:dna2dna	similarity	1170047	1170127	405	+	.	alignment_id 0 ; Query AFUA_1G09349-1 ; Align 1170047 1 81
Chr1	exonerate:ungapped:dna2dna	similarity	2814554	2814641	440	+	.	alignment_id 0 ; Query AFUA_1G10465-1 ; Align 2814554 1 88
Chr8	exonerate:ungapped:dna2dna	similarity	660845	660915	355	-	.	alignment_id 0 ; Query AFUA_1G11055-1 ; Align 660916 1 71
Chr1	exonerate:ungapped:dna2dna	similarity	1725822	1725892	355	+	.	alignment_id 0 ; Query AFUA_1G11055-1 ; Align 1725822 1 71
Chr1	exonerate:ungapped:dna2dna	similarity	2989443	2989513	355	+	.	alignment_id 0 ; Query AFUA_1G11055-1 ; Align 2989443 1 71
Chr2	exonerate:ungapped:dna2dna	similarity	465666	465736	355	-	.	alignment_id 0 ; Query AFUA_1G11055-1 ; Align 465737 1 71
Chr3	exonerate:ungapped:dna2dna	similarity	3761131	3761201	355	+	.	alignment_id 0 ; Query AFUA_1G11055-1 ; Align 3761131 1 71
Chr4	exonerate:ungapped:dna2dna	similarity	2162741	2162811	355	-	.	alignment_id 0 ; Query AFUA_1G11055-1 ; Align 2162812 1 71
Chr4	exonerate:ungapped:dna2dna	similarity	3414720	3414790	355	+	.	alignment_id 0 ; Query AFUA_1G11055-1 ; Align 3414720 1 71
Chr5	exonerate:ungapped:dna2dna	similarity	1813118	1813188	355	-	.	alignment_id 0 ; Query AFUA_1G11055-1 ; Align 1813189 1 71
Chr5	exonerate:ungapped:dna2dna	similarity	2999639	2999709	355	+	.	alignment_id 0 ; Query AFUA_1G11055-1 ; Align 2999639 1 71
Chr1	exonerate:ungapped:dna2dna	similarity	292530	292600	355	-	.	alignment_id 0 ; Query AFUA_1G11055-1 ; Align 292601 1 71
Chr1	exonerate:ungapped:dna2dna	similarity	3189450	3189539	450	+	.	alignment_id 0 ; Query AFUA_1G11805-1 ; Align 3189450 1 90
Chr1	exonerate:ungapped:dna2dna	similarity	3780796	3780867	360	-	.	alignment_id 0 ; Query AFUA_1G13835-1 ; Align 3780868 1 72
Chr5	exonerate:ungapped:dna2dna	similarity	3120682	3120753	360	+	.	alignment_id 0 ; Query AFUA_1G13835-1 ; Align 3120682 1 72
Chr1	exonerate:ungapped:dna2dna	similarity	3841562	3841646	425	+	.	alignment_id 0 ; Query AFUA_1G14072-1 ; Align 3841562 1 85
Chr1	exonerate:ungapped:dna2dna	similarity	3842702	3842786	425	-	.	alignment_id 0 ; Query AFUA_1G14072-1 ; Align 3842787 1 85
Chr1	exonerate:ungapped:dna2dna	similarity	3842078	3842162	425	+	.	alignment_id 0 ; Query AFUA_1G14074-1 ; Align 3842078 1 85
Chr1	exonerate:ungapped:dna2dna	similarity	3843697	3843781	425	-	.	alignment_id 0 ; Query AFUA_1G14074-1 ; Align 3843782 1 85
Chr1	exonerate:ungapped:dna2dna	similarity	3841562	3841646	425	+	.	alignment_id 0 ; Query AFUA_1G14076-1 ; Align 3841562 1 85
Chr1	exonerate:ungapped:dna2dna	similarity	3842702	3842786	425	-	.	alignment_id 0 ; Query AFUA_1G14076-1 ; Align 3842787 1 85
Chr1	exonerate:ungapped:dna2dna	similarity	3843134	3843218	425	-	.	alignment_id 0 ; Query AFUA_1G14078-1 ; Align 3843219 1 85
Chr1	exonerate:ungapped:dna2dna	similarity	3842078	3842162	425	+	.	alignment_id 0 ; Query AFUA_1G14082-1 ; Align 3842078 1 85
Chr1	exonerate:ungapped:dna2dna	similarity	3843697	3843781	425	-	.	alignment_id 0 ; Query AFUA_1G14082-1 ; Align 3843782 1 85
Chr1	exonerate:ungapped:dna2dna	similarity	3884353	3884441	445	+	.	alignment_id 0 ; Query AFUA_1G14235-1 ; Align 3884353 1 89
Chr1	exonerate:ungapped:dna2dna	similarity	3991266	3991361	480	+	.	alignment_id 0 ; Query AFUA_1G14645-1 ; Align 3991266 1 96
Chr1	exonerate:ungapped:dna2dna	similarity	4239849	4239920	360	+	.	alignment_id 0 ; Query AFUA_1G15425-1 ; Align 4239849 1 72
Chr5	exonerate:ungapped:dna2dna	similarity	2468399	2468470	360	-	.	alignment_id 0 ; Query AFUA_1G15425-1 ; Align 2468471 1 72
Chr7	exonerate:ungapped:dna2dna	similarity	230219	230290	360	+	.	alignment_id 0 ; Query AFUA_1G15425-1 ; Align 230219 1 72
Chr1	exonerate:ungapped:dna2dna	similarity	4415720	4415818	495	-	.	alignment_id 0 ; Query AFUA_1G15965-1 ; Align 4415819 1 99
Chr1	exonerate:ungapped:dna2dna	similarity	4514228	4514299	360	-	.	alignment_id 0 ; Query AFUA_1G16565-1 ; Align 4514300 1 72
Chr6	exonerate:ungapped:dna2dna	similarity	1143474	1143545	360	-	.	alignment_id 0 ; Query AFUA_2G00415-1 ; Align 1143546 1 72
Chr1	exonerate:ungapped:dna2dna	similarity	331675	331746	360	+	.	alignment_id 0 ; Query AFUA_2G00415-1 ; Align 331675 1 72
Chr2	exonerate:ungapped:dna2dna	similarity	87295	87366	360	-	.	alignment_id 0 ; Query AFUA_2G00415-1 ; Align 87367 1 72
Chr2	exonerate:ungapped:dna2dna	similarity	1646030	1646101	360	-	.	alignment_id 0 ; Query AFUA_2G00415-1 ; Align 1646102 1 72
Chr2	exonerate:ungapped:dna2dna	similarity	2996197	2996268	360	+	.	alignment_id 0 ; Query AFUA_2G00415-1 ; Align 2996197 1 72
Chr3	exonerate:ungapped:dna2dna	similarity	976069	976140	360	+	.	alignment_id 0 ; Query AFUA_2G00415-1 ; Align 976069 1 72
Chr6	exonerate:ungapped:dna2dna	similarity	1011642	1011713	360	-	.	alignment_id 0 ; Query AFUA_2G00415-1 ; Align 1011714 1 72
Chr1	exonerate:ungapped:dna2dna	similarity	182586	182657	360	-	.	alignment_id 0 ; Query AFUA_2G00415-1 ; Align 182658 1 72
Chr2	exonerate:ungapped:dna2dna	similarity	143588	143660	365	-	.	alignment_id 0 ; Query AFUA_2G00655-1 ; Align 143661 1 73
Chr3	exonerate:ungapped:dna2dna	similarity	311263	311335	365	+	.	alignment_id 0 ; Query AFUA_2G00655-1 ; Align 311263 1 73
Chr4	exonerate:ungapped:dna2dna	similarity	1752359	1752431	365	+	.	alignment_id 0 ; Query AFUA_2G00655-1 ; Align 1752359 1 73
Chr4	exonerate:ungapped:dna2dna	similarity	2163866	2163938	365	+	.	alignment_id 0 ; Query AFUA_2G00655-1 ; Align 2163866 1 73
Chr6	exonerate:ungapped:dna2dna	similarity	2460783	2460855	365	-	.	alignment_id 0 ; Query AFUA_2G00655-1 ; Align 2460856 1 73
Chr6	exonerate:ungapped:dna2dna	similarity	2461062	2461134	365	+	.	alignment_id 0 ; Query AFUA_2G00655-1 ; Align 2461062 1 73
Chr1	exonerate:ungapped:dna2dna	similarity	1683544	1683624	405	-	.	alignment_id 0 ; Query AFUA_2G01855-1 ; Align 1683625 1 81
Chr1	exonerate:ungapped:dna2dna	similarity	1684191	1684271	405	+	.	alignment_id 0 ; Query AFUA_2G01855-1 ; Align 1684191 1 81
Chr2	exonerate:ungapped:dna2dna	similarity	464233	464313	405	+	.	alignment_id 0 ; Query AFUA_2G01855-1 ; Align 464233 1 81
Chr2	exonerate:ungapped:dna2dna	similarity	1297779	1297859	405	+	.	alignment_id 0 ; Query AFUA_2G01855-1 ; Align 1297779 1 81
Chr4	exonerate:ungapped:dna2dna	similarity	471511	471591	405	+	.	alignment_id 0 ; Query AFUA_2G01855-1 ; Align 471511 1 81
Chr8	exonerate:ungapped:dna2dna	similarity	660845	660915	355	-	.	alignment_id 0 ; Query AFUA_2G01865-1 ; Align 660916 1 71
Chr1	exonerate:ungapped:dna2dna	similarity	1725822	1725892	355	+	.	alignment_id 0 ; Query AFUA_2G01865-1 ; Align 1725822 1 71
Chr1	exonerate:ungapped:dna2dna	similarity	2989443	2989513	355	+	.	alignment_id 0 ; Query AFUA_2G01865-1 ; Align 2989443 1 71
Chr2	exonerate:ungapped:dna2dna	similarity	465666	465736	355	-	.	alignment_id 0 ; Query AFUA_2G01865-1 ; Align 465737 1 71
Chr3	exonerate:ungapped:dna2dna	similarity	3761131	3761201	355	+	.	alignment_id 0 ; Query AFUA_2G01865-1 ; Align 3761131 1 71
Chr4	exonerate:ungapped:dna2dna	similarity	2162741	2162811	355	-	.	alignment_id 0 ; Query AFUA_2G01865-1 ; Align 2162812 1 71
Chr4	exonerate:ungapped:dna2dna	similarity	3414720	3414790	355	+	.	alignment_id 0 ; Query AFUA_2G01865-1 ; Align 3414720 1 71
Chr5	exonerate:ungapped:dna2dna	similarity	1813118	1813188	355	-	.	alignment_id 0 ; Query AFUA_2G01865-1 ; Align 1813189 1 71
Chr5	exonerate:ungapped:dna2dna	similarity	2999639	2999709	355	+	.	alignment_id 0 ; Query AFUA_2G01865-1 ; Align 2999639 1 71
Chr1	exonerate:ungapped:dna2dna	similarity	292530	292600	355	-	.	alignment_id 0 ; Query AFUA_2G01865-1 ; Align 292601 1 71
Chr7	exonerate:ungapped:dna2dna	similarity	1178570	1178641	360	+	.	alignment_id 0 ; Query AFUA_2G03512-1 ; Align 1178570 1 72
Chr2	exonerate:ungapped:dna2dna	similarity	937024	937095	360	-	.	alignment_id 0 ; Query AFUA_2G03512-1 ; Align 937096 1 72
Chr2	exonerate:ungapped:dna2dna	similarity	935105	935176	360	+	.	alignment_id 0 ; Query AFUA_2G03512-1 ; Align 935105 1 72
Chr2	exonerate:ungapped:dna2dna	similarity	937557	937628	360	+	.	alignment_id 0 ; Query AFUA_2G03512-1 ; Align 937557 1 72
Chr3	exonerate:ungapped:dna2dna	similarity	437673	437744	360	-	.	alignment_id 0 ; Query AFUA_2G03512-1 ; Align 437745 1 72
Chr3	exonerate:ungapped:dna2dna	similarity	894225	894296	360	-	.	alignment_id 0 ; Query AFUA_2G03512-1 ; Align 894297 1 72
Chr3	exonerate:ungapped:dna2dna	similarity	675024	675095	360	+	.	alignment_id 0 ; Query AFUA_2G03512-1 ; Align 675024 1 72
Chr2	exonerate:ungapped:dna2dna	similarity	934051	934122	360	-	.	alignment_id 0 ; Query AFUA_2G03512-1 ; Align 934123 1 72
Chr7	exonerate:ungapped:dna2dna	similarity	1178570	1178641	360	+	.	alignment_id 0 ; Query AFUA_2G03514-1 ; Align 1178570 1 72
Chr2	exonerate:ungapped:dna2dna	similarity	937024	937095	360	-	.	alignment_id 0 ; Query AFUA_2G03514-1 ; Align 937096 1 72
Chr2	exonerate:ungapped:dna2dna	similarity	935105	935176	360	+	.	alignment_id 0 ; Query AFUA_2G03514-1 ; Align 935105 1 72
Chr2	exonerate:ungapped:dna2dna	similarity	937557	937628	360	+	.	alignment_id 0 ; Query AFUA_2G03514-1 ; Align 937557 1 72
Chr3	exonerate:ungapped:dna2dna	similarity	437673	437744	360	-	.	alignment_id 0 ; Query AFUA_2G03514-1 ; Align 437745 1 72
Chr3	exonerate:ungapped:dna2dna	similarity	894225	894296	360	-	.	alignment_id 0 ; Query AFUA_2G03514-1 ; Align 894297 1 72
Chr3	exonerate:ungapped:dna2dna	similarity	675024	675095	360	+	.	alignment_id 0 ; Query AFUA_2G03514-1 ; Align 675024 1 72
Chr2	exonerate:ungapped:dna2dna	similarity	934051	934122	360	-	.	alignment_id 0 ; Query AFUA_2G03514-1 ; Align 934123 1 72
Chr7	exonerate:ungapped:dna2dna	similarity	1178570	1178641	360	+	.	alignment_id 0 ; Query AFUA_2G03516-1 ; Align 1178570 1 72
Chr2	exonerate:ungapped:dna2dna	similarity	937024	937095	360	-	.	alignment_id 0 ; Query AFUA_2G03516-1 ; Align 937096 1 72
Chr2	exonerate:ungapped:dna2dna	similarity	935105	935176	360	+	.	alignment_id 0 ; Query AFUA_2G03516-1 ; Align 935105 1 72
Chr2	exonerate:ungapped:dna2dna	similarity	937557	937628	360	+	.	alignment_id 0 ; Query AFUA_2G03516-1 ; Align 937557 1 72
Chr3	exonerate:ungapped:dna2dna	similarity	437673	437744	360	-	.	alignment_id 0 ; Query AFUA_2G03516-1 ; Align 437745 1 72
Chr3	exonerate:ungapped:dna2dna	similarity	894225	894296	360	-	.	alignment_id 0 ; Query AFUA_2G03516-1 ; Align 894297 1 72
Chr3	exonerate:ungapped:dna2dna	similarity	675024	675095	360	+	.	alignment_id 0 ; Query AFUA_2G03516-1 ; Align 675024 1 72
Chr2	exonerate:ungapped:dna2dna	similarity	934051	934122	360	-	.	alignment_id 0 ; Query AFUA_2G03516-1 ; Align 934123 1 72
Chr7	exonerate:ungapped:dna2dna	similarity	1178570	1178641	360	+	.	alignment_id 0 ; Query AFUA_2G03518-1 ; Align 1178570 1 72
Chr2	exonerate:ungapped:dna2dna	similarity	937024	937095	360	-	.	alignment_id 0 ; Query AFUA_2G03518-1 ; Align 937096 1 72
Chr2	exonerate:ungapped:dna2dna	similarity	935105	935176	360	+	.	alignment_id 0 ; Query AFUA_2G03518-1 ; Align 935105 1 72
Chr2	exonerate:ungapped:dna2dna	similarity	937557	937628	360	+	.	alignment_id 0 ; Query AFUA_2G03518-1 ; Align 937557 1 72
Chr3	exonerate:ungapped:dna2dna	similarity	437673	437744	360	-	.	alignment_id 0 ; Query AFUA_2G03518-1 ; Align 437745 1 72
Chr3	exonerate:ungapped:dna2dna	similarity	894225	894296	360	-	.	alignment_id 0 ; Query AFUA_2G03518-1 ; Align 894297 1 72
Chr3	exonerate:ungapped:dna2dna	similarity	675024	675095	360	+	.	alignment_id 0 ; Query AFUA_2G03518-1 ; Align 675024 1 72
Chr2	exonerate:ungapped:dna2dna	similarity	934051	934122	360	-	.	alignment_id 0 ; Query AFUA_2G03518-1 ; Align 934123 1 72
Chr1	exonerate:ungapped:dna2dna	similarity	1683544	1683624	405	-	.	alignment_id 0 ; Query AFUA_2G04753-1 ; Align 1683625 1 81
Chr1	exonerate:ungapped:dna2dna	similarity	1684191	1684271	405	+	.	alignment_id 0 ; Query AFUA_2G04753-1 ; Align 1684191 1 81
Chr2	exonerate:ungapped:dna2dna	similarity	464233	464313	405	+	.	alignment_id 0 ; Query AFUA_2G04753-1 ; Align 464233 1 81
Chr2	exonerate:ungapped:dna2dna	similarity	1297779	1297859	405	+	.	alignment_id 0 ; Query AFUA_2G04753-1 ; Align 1297779 1 81
Chr4	exonerate:ungapped:dna2dna	similarity	471511	471591	405	+	.	alignment_id 0 ; Query AFUA_2G04753-1 ; Align 471511 1 81
Chr2	exonerate:ungapped:dna2dna	similarity	1297993	1298079	435	-	.	alignment_id 0 ; Query AFUA_2G04756-1 ; Align 1298080 1 87
Chr6	exonerate:ungapped:dna2dna	similarity	1143474	1143545	351	-	.	alignment_id 0 ; Query AFUA_2G05865-1 ; Align 1143546 1 72
Chr1	exonerate:ungapped:dna2dna	similarity	331675	331746	351	+	.	alignment_id 0 ; Query AFUA_2G05865-1 ; Align 331675 1 72
Chr2	exonerate:ungapped:dna2dna	similarity	87295	87366	351	-	.	alignment_id 0 ; Query AFUA_2G05865-1 ; Align 87367 1 72
Chr2	exonerate:ungapped:dna2dna	similarity	1646030	1646101	351	-	.	alignment_id 0 ; Query AFUA_2G05865-1 ; Align 1646102 1 72
Chr2	exonerate:ungapped:dna2dna	similarity	2996197	2996268	351	+	.	alignment_id 0 ; Query AFUA_2G05865-1 ; Align 2996197 1 72
Chr3	exonerate:ungapped:dna2dna	similarity	976069	976140	351	+	.	alignment_id 0 ; Query AFUA_2G05865-1 ; Align 976069 1 72
Chr6	exonerate:ungapped:dna2dna	similarity	1011642	1011713	351	-	.	alignment_id 0 ; Query AFUA_2G05865-1 ; Align 1011714 1 72
Chr1	exonerate:ungapped:dna2dna	similarity	182586	182657	351	-	.	alignment_id 0 ; Query AFUA_2G05865-1 ; Align 182658 1 72
Chr2	exonerate:ungapped:dna2dna	similarity	1686168	1686240	365	+	.	alignment_id 0 ; Query AFUA_2G05993-1 ; Align 1686168 1 73
Chr2	exonerate:ungapped:dna2dna	similarity	1684906	1684978	365	-	.	alignment_id 0 ; Query AFUA_2G05993-1 ; Align 1684979 1 73
Chr2	exonerate:ungapped:dna2dna	similarity	1685438	1685510	365	-	.	alignment_id 0 ; Query AFUA_2G05993-1 ; Align 1685511 1 73
Chr2	exonerate:ungapped:dna2dna	similarity	1686168	1686240	365	+	.	alignment_id 0 ; Query AFUA_2G05996-1 ; Align 1686168 1 73
Chr2	exonerate:ungapped:dna2dna	similarity	1684906	1684978	365	-	.	alignment_id 0 ; Query AFUA_2G05996-1 ; Align 1684979 1 73
Chr2	exonerate:ungapped:dna2dna	similarity	1685438	1685510	365	-	.	alignment_id 0 ; Query AFUA_2G05996-1 ; Align 1685511 1 73
Chr2	exonerate:ungapped:dna2dna	similarity	1686168	1686240	365	+	.	alignment_id 0 ; Query AFUA_2G05999-1 ; Align 1686168 1 73
Chr2	exonerate:ungapped:dna2dna	similarity	1684906	1684978	365	-	.	alignment_id 0 ; Query AFUA_2G05999-1 ; Align 1684979 1 73
Chr2	exonerate:ungapped:dna2dna	similarity	1685438	1685510	365	-	.	alignment_id 0 ; Query AFUA_2G05999-1 ; Align 1685511 1 73
Chr2	exonerate:ungapped:dna2dna	similarity	2419041	2419153	565	-	.	alignment_id 0 ; Query AFUA_2G09445-1 ; Align 2419154 1 113
Chr2	exonerate:ungapped:dna2dna	similarity	2548981	2549082	501	+	.	alignment_id 0 ; Query AFUA_2G09945-1 ; Align 2548981 1 102
Chr2	exonerate:ungapped:dna2dna	similarity	2619056	2619127	360	+	.	alignment_id 0 ; Query AFUA_2G10245-1 ; Align 2619056 1 72
Chr6	exonerate:ungapped:dna2dna	similarity	1143474	1143545	360	-	.	alignment_id 0 ; Query AFUA_2G11625-1 ; Align 1143546 1 72
Chr1	exonerate:ungapped:dna2dna	similarity	331675	331746	360	+	.	alignment_id 0 ; Query AFUA_2G11625-1 ; Align 331675 1 72
Chr2	exonerate:ungapped:dna2dna	similarity	87295	87366	360	-	.	alignment_id 0 ; Query AFUA_2G11625-1 ; Align 87367 1 72
Chr2	exonerate:ungapped:dna2dna	similarity	1646030	1646101	360	-	.	alignment_id 0 ; Query AFUA_2G11625-1 ; Align 1646102 1 72
Chr2	exonerate:ungapped:dna2dna	similarity	2996197	2996268	360	+	.	alignment_id 0 ; Query AFUA_2G11625-1 ; Align 2996197 1 72
Chr3	exonerate:ungapped:dna2dna	similarity	976069	976140	360	+	.	alignment_id 0 ; Query AFUA_2G11625-1 ; Align 976069 1 72
Chr6	exonerate:ungapped:dna2dna	similarity	1011642	1011713	360	-	.	alignment_id 0 ; Query AFUA_2G11625-1 ; Align 1011714 1 72
Chr1	exonerate:ungapped:dna2dna	similarity	182586	182657	360	-	.	alignment_id 0 ; Query AFUA_2G11625-1 ; Align 182658 1 72
Chr2	exonerate:ungapped:dna2dna	similarity	3629255	3629353	495	-	.	alignment_id 0 ; Query AFUA_2G13925-1 ; Align 3629354 1 99
Chr2	exonerate:ungapped:dna2dna	similarity	3829244	3829356	565	+	.	alignment_id 0 ; Query AFUA_2G14625-1 ; Align 3829244 1 113
Chr2	exonerate:ungapped:dna2dna	similarity	4181453	4181525	365	-	.	alignment_id 0 ; Query AFUA_2G15835-1 ; Align 4181526 1 73
Chr3	exonerate:ungapped:dna2dna	similarity	3789678	3789750	365	+	.	alignment_id 0 ; Query AFUA_2G15835-1 ; Align 3789678 1 73
Chr3	exonerate:ungapped:dna2dna	similarity	1379665	1379737	365	-	.	alignment_id 0 ; Query AFUA_2G15835-1 ; Align 1379738 1 73
Chr3	exonerate:ungapped:dna2dna	similarity	3775706	3775778	365	-	.	alignment_id 0 ; Query AFUA_2G15835-1 ; Align 3775779 1 73
Chr5	exonerate:ungapped:dna2dna	similarity	2594131	2594203	365	-	.	alignment_id 0 ; Query AFUA_2G15835-1 ; Align 2594204 1 73
Chr6	exonerate:ungapped:dna2dna	similarity	2602803	2602875	365	-	.	alignment_id 0 ; Query AFUA_2G15835-1 ; Align 2602876 1 73
Chr7	exonerate:ungapped:dna2dna	similarity	638007	638079	365	-	.	alignment_id 0 ; Query AFUA_2G15835-1 ; Align 638080 1 73
Chr2	exonerate:ungapped:dna2dna	similarity	4364456	4364566	555	+	.	alignment_id 0 ; Query AFUA_2G16453-1 ; Align 4364456 1 111
Chr2	exonerate:ungapped:dna2dna	similarity	4473041	4473112	360	+	.	alignment_id 0 ; Query AFUA_2G16845-1 ; Align 4473041 1 72
Chr2	exonerate:ungapped:dna2dna	similarity	4646802	4646914	547	-	.	alignment_id 0 ; Query AFUA_2G17485-1 ; Align 4646915 1 113
Chr2	exonerate:ungapped:dna2dna	similarity	4702006	4702112	535	+	.	alignment_id 0 ; Query AFUA_2G17725-1 ; Align 4702006 1 107
Chr3	exonerate:ungapped:dna2dna	similarity	245252	245325	370	+	.	alignment_id 0 ; Query AFUA_3G00495-1 ; Align 245252 1 74
Chr4	exonerate:ungapped:dna2dna	similarity	1566525	1566598	370	-	.	alignment_id 0 ; Query AFUA_3G00495-1 ; Align 1566599 1 74
Chr8	exonerate:ungapped:dna2dna	similarity	1438141	1438214	370	-	.	alignment_id 0 ; Query AFUA_3G00495-1 ; Align 1438215 1 74
Chr3	exonerate:ungapped:dna2dna	similarity	251887	251974	440	+	.	alignment_id 0 ; Query AFUA_3G00535-1 ; Align 251887 1 88
Chr2	exonerate:ungapped:dna2dna	similarity	143588	143660	365	-	.	alignment_id 0 ; Query AFUA_3G00715-1 ; Align 143661 1 73
Chr3	exonerate:ungapped:dna2dna	similarity	311263	311335	365	+	.	alignment_id 0 ; Query AFUA_3G00715-1 ; Align 311263 1 73
Chr4	exonerate:ungapped:dna2dna	similarity	1752359	1752431	365	+	.	alignment_id 0 ; Query AFUA_3G00715-1 ; Align 1752359 1 73
Chr4	exonerate:ungapped:dna2dna	similarity	2163866	2163938	365	+	.	alignment_id 0 ; Query AFUA_3G00715-1 ; Align 2163866 1 73
Chr6	exonerate:ungapped:dna2dna	similarity	2460783	2460855	365	-	.	alignment_id 0 ; Query AFUA_3G00715-1 ; Align 2460856 1 73
Chr6	exonerate:ungapped:dna2dna	similarity	2461062	2461134	365	+	.	alignment_id 0 ; Query AFUA_3G00715-1 ; Align 2461062 1 73
Chr3	exonerate:ungapped:dna2dna	similarity	326986	327059	370	-	.	alignment_id 0 ; Query AFUA_3G00805-1 ; Align 327060 1 74
Chr7	exonerate:ungapped:dna2dna	similarity	1178570	1178641	360	+	.	alignment_id 0 ; Query AFUA_3G01195-1 ; Align 1178570 1 72
Chr2	exonerate:ungapped:dna2dna	similarity	937024	937095	360	-	.	alignment_id 0 ; Query AFUA_3G01195-1 ; Align 937096 1 72
Chr2	exonerate:ungapped:dna2dna	similarity	935105	935176	360	+	.	alignment_id 0 ; Query AFUA_3G01195-1 ; Align 935105 1 72
Chr2	exonerate:ungapped:dna2dna	similarity	937557	937628	360	+	.	alignment_id 0 ; Query AFUA_3G01195-1 ; Align 937557 1 72
Chr3	exonerate:ungapped:dna2dna	similarity	437673	437744	360	-	.	alignment_id 0 ; Query AFUA_3G01195-1 ; Align 437745 1 72
Chr3	exonerate:ungapped:dna2dna	similarity	894225	894296	360	-	.	alignment_id 0 ; Query AFUA_3G01195-1 ; Align 894297 1 72
Chr3	exonerate:ungapped:dna2dna	similarity	675024	675095	360	+	.	alignment_id 0 ; Query AFUA_3G01195-1 ; Align 675024 1 72
Chr2	exonerate:ungapped:dna2dna	similarity	934051	934122	360	-	.	alignment_id 0 ; Query AFUA_3G01195-1 ; Align 934123 1 72
Chr3	exonerate:ungapped:dna2dna	similarity	541285	541356	360	+	.	alignment_id 0 ; Query AFUA_3G01565-1 ; Align 541285 1 72
Chr3	exonerate:ungapped:dna2dna	similarity	547701	547772	360	-	.	alignment_id 0 ; Query AFUA_3G01595-1 ; Align 547773 1 72
Chr3	exonerate:ungapped:dna2dna	similarity	637795	637866	360	-	.	alignment_id 0 ; Query AFUA_3G02005-1 ; Align 637867 1 72
Chr7	exonerate:ungapped:dna2dna	similarity	1178570	1178641	360	+	.	alignment_id 0 ; Query AFUA_3G02147-1 ; Align 1178570 1 72
Chr2	exonerate:ungapped:dna2dna	similarity	937024	937095	360	-	.	alignment_id 0 ; Query AFUA_3G02147-1 ; Align 937096 1 72
Chr2	exonerate:ungapped:dna2dna	similarity	935105	935176	360	+	.	alignment_id 0 ; Query AFUA_3G02147-1 ; Align 935105 1 72
Chr2	exonerate:ungapped:dna2dna	similarity	937557	937628	360	+	.	alignment_id 0 ; Query AFUA_3G02147-1 ; Align 937557 1 72
Chr3	exonerate:ungapped:dna2dna	similarity	437673	437744	360	-	.	alignment_id 0 ; Query AFUA_3G02147-1 ; Align 437745 1 72
Chr3	exonerate:ungapped:dna2dna	similarity	894225	894296	360	-	.	alignment_id 0 ; Query AFUA_3G02147-1 ; Align 894297 1 72
Chr3	exonerate:ungapped:dna2dna	similarity	675024	675095	360	+	.	alignment_id 0 ; Query AFUA_3G02147-1 ; Align 675024 1 72
Chr2	exonerate:ungapped:dna2dna	similarity	934051	934122	360	-	.	alignment_id 0 ; Query AFUA_3G02147-1 ; Align 934123 1 72
Chr3	exonerate:ungapped:dna2dna	similarity	721152	721240	445	-	.	alignment_id 0 ; Query AFUA_3G02315-1 ; Align 721241 1 89
Chr7	exonerate:ungapped:dna2dna	similarity	1178570	1178641	360	+	.	alignment_id 0 ; Query AFUA_3G02795-1 ; Align 1178570 1 72
Chr2	exonerate:ungapped:dna2dna	similarity	937024	937095	360	-	.	alignment_id 0 ; Query AFUA_3G02795-1 ; Align 937096 1 72
Chr2	exonerate:ungapped:dna2dna	similarity	935105	935176	360	+	.	alignment_id 0 ; Query AFUA_3G02795-1 ; Align 935105 1 72
Chr2	exonerate:ungapped:dna2dna	similarity	937557	937628	360	+	.	alignment_id 0 ; Query AFUA_3G02795-1 ; Align 937557 1 72
Chr3	exonerate:ungapped:dna2dna	similarity	437673	437744	360	-	.	alignment_id 0 ; Query AFUA_3G02795-1 ; Align 437745 1 72
Chr3	exonerate:ungapped:dna2dna	similarity	894225	894296	360	-	.	alignment_id 0 ; Query AFUA_3G02795-1 ; Align 894297 1 72
Chr3	exonerate:ungapped:dna2dna	similarity	675024	675095	360	+	.	alignment_id 0 ; Query AFUA_3G02795-1 ; Align 675024 1 72
Chr2	exonerate:ungapped:dna2dna	similarity	934051	934122	360	-	.	alignment_id 0 ; Query AFUA_3G02795-1 ; Align 934123 1 72
Chr6	exonerate:ungapped:dna2dna	similarity	1143474	1143545	360	-	.	alignment_id 0 ; Query AFUA_3G03065-1 ; Align 1143546 1 72
Chr1	exonerate:ungapped:dna2dna	similarity	331675	331746	360	+	.	alignment_id 0 ; Query AFUA_3G03065-1 ; Align 331675 1 72
Chr2	exonerate:ungapped:dna2dna	similarity	87295	87366	360	-	.	alignment_id 0 ; Query AFUA_3G03065-1 ; Align 87367 1 72
Chr2	exonerate:ungapped:dna2dna	similarity	1646030	1646101	360	-	.	alignment_id 0 ; Query AFUA_3G03065-1 ; Align 1646102 1 72
Chr2	exonerate:ungapped:dna2dna	similarity	2996197	2996268	360	+	.	alignment_id 0 ; Query AFUA_3G03065-1 ; Align 2996197 1 72
Chr3	exonerate:ungapped:dna2dna	similarity	976069	976140	360	+	.	alignment_id 0 ; Query AFUA_3G03065-1 ; Align 976069 1 72
Chr6	exonerate:ungapped:dna2dna	similarity	1011642	1011713	360	-	.	alignment_id 0 ; Query AFUA_3G03065-1 ; Align 1011714 1 72
Chr1	exonerate:ungapped:dna2dna	similarity	182586	182657	360	-	.	alignment_id 0 ; Query AFUA_3G03065-1 ; Align 182658 1 72
Chr3	exonerate:ungapped:dna2dna	similarity	1051729	1051816	440	-	.	alignment_id 0 ; Query AFUA_3G03375-1 ; Align 1051817 1 88
Chr3	exonerate:ungapped:dna2dna	similarity	1131144	1131231	440	-	.	alignment_id 0 ; Query AFUA_3G03635-1 ; Align 1131232 1 88
Chr2	exonerate:ungapped:dna2dna	similarity	4181453	4181525	365	-	.	alignment_id 0 ; Query AFUA_3G04043-1 ; Align 4181526 1 73
Chr3	exonerate:ungapped:dna2dna	similarity	3789678	3789750	365	+	.	alignment_id 0 ; Query AFUA_3G04043-1 ; Align 3789678 1 73
Chr3	exonerate:ungapped:dna2dna	similarity	1379665	1379737	365	-	.	alignment_id 0 ; Query AFUA_3G04043-1 ; Align 1379738 1 73
Chr3	exonerate:ungapped:dna2dna	similarity	3775706	3775778	365	-	.	alignment_id 0 ; Query AFUA_3G04043-1 ; Align 3775779 1 73
Chr5	exonerate:ungapped:dna2dna	similarity	2594131	2594203	365	-	.	alignment_id 0 ; Query AFUA_3G04043-1 ; Align 2594204 1 73
Chr6	exonerate:ungapped:dna2dna	similarity	2602803	2602875	365	-	.	alignment_id 0 ; Query AFUA_3G04043-1 ; Align 2602876 1 73
Chr7	exonerate:ungapped:dna2dna	similarity	638007	638079	365	-	.	alignment_id 0 ; Query AFUA_3G04043-1 ; Align 638080 1 73
Chr3	exonerate:ungapped:dna2dna	similarity	1379922	1379993	360	-	.	alignment_id 0 ; Query AFUA_3G04046-1 ; Align 1379994 1 72
Chr3	exonerate:ungapped:dna2dna	similarity	2361449	2361561	565	+	.	alignment_id 0 ; Query AFUA_3G08345-1 ; Align 2361449 1 113
Chr3	exonerate:ungapped:dna2dna	similarity	2426149	2426256	540	+	.	alignment_id 0 ; Query AFUA_3G08625-1 ; Align 2426149 1 108
Chr3	exonerate:ungapped:dna2dna	similarity	2558156	2558227	360	+	.	alignment_id 0 ; Query AFUA_3G09225-1 ; Align 2558156 1 72
Chr3	exonerate:ungapped:dna2dna	similarity	2561088	2561159	360	+	.	alignment_id 0 ; Query AFUA_3G09235-1 ; Align 2561088 1 72
Chr3	exonerate:ungapped:dna2dna	similarity	2988274	2988347	370	-	.	alignment_id 0 ; Query AFUA_3G10743-1 ; Align 2988348 1 74
Chr3	exonerate:ungapped:dna2dna	similarity	2989557	2989630	370	+	.	alignment_id 0 ; Query AFUA_3G10743-1 ; Align 2989557 1 74
Chr3	exonerate:ungapped:dna2dna	similarity	2989994	2990067	370	+	.	alignment_id 0 ; Query AFUA_3G10743-1 ; Align 2989994 1 74
Chr8	exonerate:ungapped:dna2dna	similarity	971365	971438	370	-	.	alignment_id 0 ; Query AFUA_3G10743-1 ; Align 971439 1 74
Chr3	exonerate:ungapped:dna2dna	similarity	2988274	2988347	370	-	.	alignment_id 0 ; Query AFUA_3G10746-1 ; Align 2988348 1 74
Chr3	exonerate:ungapped:dna2dna	similarity	2989557	2989630	370	+	.	alignment_id 0 ; Query AFUA_3G10746-1 ; Align 2989557 1 74
Chr3	exonerate:ungapped:dna2dna	similarity	2989994	2990067	370	+	.	alignment_id 0 ; Query AFUA_3G10746-1 ; Align 2989994 1 74
Chr8	exonerate:ungapped:dna2dna	similarity	971365	971438	370	-	.	alignment_id 0 ; Query AFUA_3G10746-1 ; Align 971439 1 74
Chr3	exonerate:ungapped:dna2dna	similarity	2988274	2988347	370	-	.	alignment_id 0 ; Query AFUA_3G10749-1 ; Align 2988348 1 74
Chr3	exonerate:ungapped:dna2dna	similarity	2989557	2989630	370	+	.	alignment_id 0 ; Query AFUA_3G10749-1 ; Align 2989557 1 74
Chr3	exonerate:ungapped:dna2dna	similarity	2989994	2990067	370	+	.	alignment_id 0 ; Query AFUA_3G10749-1 ; Align 2989994 1 74
Chr8	exonerate:ungapped:dna2dna	similarity	971365	971438	370	-	.	alignment_id 0 ; Query AFUA_3G10749-1 ; Align 971439 1 74
Chr8	exonerate:ungapped:dna2dna	similarity	660845	660915	355	-	.	alignment_id 0 ; Query AFUA_3G13445-1 ; Align 660916 1 71
Chr1	exonerate:ungapped:dna2dna	similarity	1725822	1725892	355	+	.	alignment_id 0 ; Query AFUA_3G13445-1 ; Align 1725822 1 71
Chr1	exonerate:ungapped:dna2dna	similarity	2989443	2989513	355	+	.	alignment_id 0 ; Query AFUA_3G13445-1 ; Align 2989443 1 71
Chr2	exonerate:ungapped:dna2dna	similarity	465666	465736	355	-	.	alignment_id 0 ; Query AFUA_3G13445-1 ; Align 465737 1 71
Chr3	exonerate:ungapped:dna2dna	similarity	3761131	3761201	355	+	.	alignment_id 0 ; Query AFUA_3G13445-1 ; Align 3761131 1 71
Chr4	exonerate:ungapped:dna2dna	similarity	2162741	2162811	355	-	.	alignment_id 0 ; Query AFUA_3G13445-1 ; Align 2162812 1 71
Chr4	exonerate:ungapped:dna2dna	similarity	3414720	3414790	355	+	.	alignment_id 0 ; Query AFUA_3G13445-1 ; Align 3414720 1 71
Chr5	exonerate:ungapped:dna2dna	similarity	1813118	1813188	355	-	.	alignment_id 0 ; Query AFUA_3G13445-1 ; Align 1813189 1 71
Chr5	exonerate:ungapped:dna2dna	similarity	2999639	2999709	355	+	.	alignment_id 0 ; Query AFUA_3G13445-1 ; Align 2999639 1 71
Chr1	exonerate:ungapped:dna2dna	similarity	292530	292600	355	-	.	alignment_id 0 ; Query AFUA_3G13445-1 ; Align 292601 1 71
Chr2	exonerate:ungapped:dna2dna	similarity	4181453	4181525	365	-	.	alignment_id 0 ; Query AFUA_3G13497-1 ; Align 4181526 1 73
Chr3	exonerate:ungapped:dna2dna	similarity	3789678	3789750	365	+	.	alignment_id 0 ; Query AFUA_3G13497-1 ; Align 3789678 1 73
Chr3	exonerate:ungapped:dna2dna	similarity	1379665	1379737	365	-	.	alignment_id 0 ; Query AFUA_3G13497-1 ; Align 1379738 1 73
Chr3	exonerate:ungapped:dna2dna	similarity	3775706	3775778	365	-	.	alignment_id 0 ; Query AFUA_3G13497-1 ; Align 3775779 1 73
Chr5	exonerate:ungapped:dna2dna	similarity	2594131	2594203	365	-	.	alignment_id 0 ; Query AFUA_3G13497-1 ; Align 2594204 1 73
Chr6	exonerate:ungapped:dna2dna	similarity	2602803	2602875	365	-	.	alignment_id 0 ; Query AFUA_3G13497-1 ; Align 2602876 1 73
Chr7	exonerate:ungapped:dna2dna	similarity	638007	638079	365	-	.	alignment_id 0 ; Query AFUA_3G13497-1 ; Align 638080 1 73
Chr2	exonerate:ungapped:dna2dna	similarity	4181453	4181525	365	-	.	alignment_id 0 ; Query AFUA_3G13565-1 ; Align 4181526 1 73
Chr3	exonerate:ungapped:dna2dna	similarity	3789678	3789750	365	+	.	alignment_id 0 ; Query AFUA_3G13565-1 ; Align 3789678 1 73
Chr3	exonerate:ungapped:dna2dna	similarity	1379665	1379737	365	-	.	alignment_id 0 ; Query AFUA_3G13565-1 ; Align 1379738 1 73
Chr3	exonerate:ungapped:dna2dna	similarity	3775706	3775778	365	-	.	alignment_id 0 ; Query AFUA_3G13565-1 ; Align 3775779 1 73
Chr5	exonerate:ungapped:dna2dna	similarity	2594131	2594203	365	-	.	alignment_id 0 ; Query AFUA_3G13565-1 ; Align 2594204 1 73
Chr6	exonerate:ungapped:dna2dna	similarity	2602803	2602875	365	-	.	alignment_id 0 ; Query AFUA_3G13565-1 ; Align 2602876 1 73
Chr7	exonerate:ungapped:dna2dna	similarity	638007	638079	365	-	.	alignment_id 0 ; Query AFUA_3G13565-1 ; Align 638080 1 73
Chr4	exonerate:ungapped:dna2dna	similarity	479232	479312	405	+	.	alignment_id 0 ; Query AFUA_4G01583-1 ; Align 479232 1 81
Chr4	exonerate:ungapped:dna2dna	similarity	496571	496658	440	-	.	alignment_id 0 ; Query AFUA_4G02645-1 ; Align 496659 1 88
Chr4	exonerate:ungapped:dna2dna	similarity	670228	670315	440	-	.	alignment_id 0 ; Query AFUA_4G03205-1 ; Align 670316 1 88
Chr4	exonerate:ungapped:dna2dna	similarity	687084	687171	440	-	.	alignment_id 0 ; Query AFUA_4G03245-1 ; Align 687172 1 88
Chr4	exonerate:ungapped:dna2dna	similarity	970655	970742	440	-	.	alignment_id 0 ; Query AFUA_4G04255-1 ; Align 970743 1 88
Chr4	exonerate:ungapped:dna2dna	similarity	987516	987603	440	-	.	alignment_id 0 ; Query AFUA_4G04315-1 ; Align 987604 1 88
Chr3	exonerate:ungapped:dna2dna	similarity	245252	245325	370	+	.	alignment_id 0 ; Query AFUA_4G07025-1 ; Align 245252 1 74
Chr4	exonerate:ungapped:dna2dna	similarity	1566525	1566598	370	-	.	alignment_id 0 ; Query AFUA_4G07025-1 ; Align 1566599 1 74
Chr8	exonerate:ungapped:dna2dna	similarity	1438141	1438214	370	-	.	alignment_id 0 ; Query AFUA_4G07025-1 ; Align 1438215 1 74
Chr2	exonerate:ungapped:dna2dna	similarity	143588	143660	365	-	.	alignment_id 0 ; Query AFUA_4G07695-1 ; Align 143661 1 73
Chr3	exonerate:ungapped:dna2dna	similarity	311263	311335	365	+	.	alignment_id 0 ; Query AFUA_4G07695-1 ; Align 311263 1 73
Chr4	exonerate:ungapped:dna2dna	similarity	1752359	1752431	365	+	.	alignment_id 0 ; Query AFUA_4G07695-1 ; Align 1752359 1 73
Chr4	exonerate:ungapped:dna2dna	similarity	2163866	2163938	365	+	.	alignment_id 0 ; Query AFUA_4G07695-1 ; Align 2163866 1 73
Chr6	exonerate:ungapped:dna2dna	similarity	2460783	2460855	365	-	.	alignment_id 0 ; Query AFUA_4G07695-1 ; Align 2460856 1 73
Chr6	exonerate:ungapped:dna2dna	similarity	2461062	2461134	365	+	.	alignment_id 0 ; Query AFUA_4G07695-1 ; Align 2461062 1 73
Chr4	exonerate:ungapped:dna2dna	similarity	2061752	2061838	435	-	.	alignment_id 0 ; Query AFUA_4G08895-1 ; Align 2061839 1 87
Chr8	exonerate:ungapped:dna2dna	similarity	660845	660915	355	-	.	alignment_id 0 ; Query AFUA_4G09213-1 ; Align 660916 1 71
Chr1	exonerate:ungapped:dna2dna	similarity	1725822	1725892	355	+	.	alignment_id 0 ; Query AFUA_4G09213-1 ; Align 1725822 1 71
Chr1	exonerate:ungapped:dna2dna	similarity	2989443	2989513	355	+	.	alignment_id 0 ; Query AFUA_4G09213-1 ; Align 2989443 1 71
Chr2	exonerate:ungapped:dna2dna	similarity	465666	465736	355	-	.	alignment_id 0 ; Query AFUA_4G09213-1 ; Align 465737 1 71
Chr3	exonerate:ungapped:dna2dna	similarity	3761131	3761201	355	+	.	alignment_id 0 ; Query AFUA_4G09213-1 ; Align 3761131 1 71
Chr4	exonerate:ungapped:dna2dna	similarity	2162741	2162811	355	-	.	alignment_id 0 ; Query AFUA_4G09213-1 ; Align 2162812 1 71
Chr4	exonerate:ungapped:dna2dna	similarity	3414720	3414790	355	+	.	alignment_id 0 ; Query AFUA_4G09213-1 ; Align 3414720 1 71
Chr5	exonerate:ungapped:dna2dna	similarity	1813118	1813188	355	-	.	alignment_id 0 ; Query AFUA_4G09213-1 ; Align 1813189 1 71
Chr5	exonerate:ungapped:dna2dna	similarity	2999639	2999709	355	+	.	alignment_id 0 ; Query AFUA_4G09213-1 ; Align 2999639 1 71
Chr1	exonerate:ungapped:dna2dna	similarity	292530	292600	355	-	.	alignment_id 0 ; Query AFUA_4G09213-1 ; Align 292601 1 71
Chr2	exonerate:ungapped:dna2dna	similarity	143588	143660	365	-	.	alignment_id 0 ; Query AFUA_4G09216-1 ; Align 143661 1 73
Chr3	exonerate:ungapped:dna2dna	similarity	311263	311335	365	+	.	alignment_id 0 ; Query AFUA_4G09216-1 ; Align 311263 1 73
Chr4	exonerate:ungapped:dna2dna	similarity	1752359	1752431	365	+	.	alignment_id 0 ; Query AFUA_4G09216-1 ; Align 1752359 1 73
Chr4	exonerate:ungapped:dna2dna	similarity	2163866	2163938	365	+	.	alignment_id 0 ; Query AFUA_4G09216-1 ; Align 2163866 1 73
Chr6	exonerate:ungapped:dna2dna	similarity	2460783	2460855	365	-	.	alignment_id 0 ; Query AFUA_4G09216-1 ; Align 2460856 1 73
Chr6	exonerate:ungapped:dna2dna	similarity	2461062	2461134	365	+	.	alignment_id 0 ; Query AFUA_4G09216-1 ; Align 2461062 1 73
Chr4	exonerate:ungapped:dna2dna	similarity	3220745	3220858	570	-	.	alignment_id 0 ; Query AFUA_4G13203-1 ; Align 3220859 1 114
Chr4	exonerate:ungapped:dna2dna	similarity	3221130	3221243	570	+	.	alignment_id 0 ; Query AFUA_4G13203-1 ; Align 3221130 1 114
Chr4	exonerate:ungapped:dna2dna	similarity	3220745	3220858	570	-	.	alignment_id 0 ; Query AFUA_4G13206-1 ; Align 3220859 1 114
Chr4	exonerate:ungapped:dna2dna	similarity	3221130	3221243	570	+	.	alignment_id 0 ; Query AFUA_4G13206-1 ; Align 3221130 1 114
Chr4	exonerate:ungapped:dna2dna	similarity	3234295	3234378	420	+	.	alignment_id 0 ; Query AFUA_4G13265-1 ; Align 3234295 1 84
Chr8	exonerate:ungapped:dna2dna	similarity	660845	660915	355	-	.	alignment_id 0 ; Query AFUA_4G14005-1 ; Align 660916 1 71
Chr1	exonerate:ungapped:dna2dna	similarity	1725822	1725892	355	+	.	alignment_id 0 ; Query AFUA_4G14005-1 ; Align 1725822 1 71
Chr1	exonerate:ungapped:dna2dna	similarity	2989443	2989513	355	+	.	alignment_id 0 ; Query AFUA_4G14005-1 ; Align 2989443 1 71
Chr2	exonerate:ungapped:dna2dna	similarity	465666	465736	355	-	.	alignment_id 0 ; Query AFUA_4G14005-1 ; Align 465737 1 71
Chr3	exonerate:ungapped:dna2dna	similarity	3761131	3761201	355	+	.	alignment_id 0 ; Query AFUA_4G14005-1 ; Align 3761131 1 71
Chr4	exonerate:ungapped:dna2dna	similarity	2162741	2162811	355	-	.	alignment_id 0 ; Query AFUA_4G14005-1 ; Align 2162812 1 71
Chr4	exonerate:ungapped:dna2dna	similarity	3414720	3414790	355	+	.	alignment_id 0 ; Query AFUA_4G14005-1 ; Align 3414720 1 71
Chr5	exonerate:ungapped:dna2dna	similarity	1813118	1813188	355	-	.	alignment_id 0 ; Query AFUA_4G14005-1 ; Align 1813189 1 71
Chr5	exonerate:ungapped:dna2dna	similarity	2999639	2999709	355	+	.	alignment_id 0 ; Query AFUA_4G14005-1 ; Align 2999639 1 71
Chr1	exonerate:ungapped:dna2dna	similarity	292530	292600	355	-	.	alignment_id 0 ; Query AFUA_4G14005-1 ; Align 292601 1 71
Chr8	exonerate:ungapped:dna2dna	similarity	660845	660915	355	-	.	alignment_id 0 ; Query AFUA_5G01265-1 ; Align 660916 1 71
Chr1	exonerate:ungapped:dna2dna	similarity	1725822	1725892	355	+	.	alignment_id 0 ; Query AFUA_5G01265-1 ; Align 1725822 1 71
Chr1	exonerate:ungapped:dna2dna	similarity	2989443	2989513	355	+	.	alignment_id 0 ; Query AFUA_5G01265-1 ; Align 2989443 1 71
Chr2	exonerate:ungapped:dna2dna	similarity	465666	465736	355	-	.	alignment_id 0 ; Query AFUA_5G01265-1 ; Align 465737 1 71
Chr3	exonerate:ungapped:dna2dna	similarity	3761131	3761201	355	+	.	alignment_id 0 ; Query AFUA_5G01265-1 ; Align 3761131 1 71
Chr4	exonerate:ungapped:dna2dna	similarity	2162741	2162811	355	-	.	alignment_id 0 ; Query AFUA_5G01265-1 ; Align 2162812 1 71
Chr4	exonerate:ungapped:dna2dna	similarity	3414720	3414790	355	+	.	alignment_id 0 ; Query AFUA_5G01265-1 ; Align 3414720 1 71
Chr5	exonerate:ungapped:dna2dna	similarity	1813118	1813188	355	-	.	alignment_id 0 ; Query AFUA_5G01265-1 ; Align 1813189 1 71
Chr5	exonerate:ungapped:dna2dna	similarity	2999639	2999709	355	+	.	alignment_id 0 ; Query AFUA_5G01265-1 ; Align 2999639 1 71
Chr1	exonerate:ungapped:dna2dna	similarity	292530	292600	355	-	.	alignment_id 0 ; Query AFUA_5G01265-1 ; Align 292601 1 71
Chr5	exonerate:ungapped:dna2dna	similarity	818088	818170	415	+	.	alignment_id 0 ; Query AFUA_5G03263-1 ; Align 818088 1 83
Chr5	exonerate:ungapped:dna2dna	similarity	818478	818606	645	+	.	alignment_id 0 ; Query AFUA_5G03266-1 ; Align 818478 1 129
Chr5	exonerate:ungapped:dna2dna	similarity	1357250	1357354	525	+	.	alignment_id 0 ; Query AFUA_5G06053-1 ; Align 1357250 1 105
Chr5	exonerate:ungapped:dna2dna	similarity	1357457	1357528	360	+	.	alignment_id 0 ; Query AFUA_5G06056-1 ; Align 1357457 1 72
Chr5	exonerate:ungapped:dna2dna	similarity	1366104	1366208	525	+	.	alignment_id 0 ; Query AFUA_5G06077-1 ; Align 1366104 1 105
Chr5	exonerate:ungapped:dna2dna	similarity	1366311	1366382	360	+	.	alignment_id 0 ; Query AFUA_5G06078-1 ; Align 1366311 1 72
Chr5	exonerate:ungapped:dna2dna	similarity	1632864	1632935	360	+	.	alignment_id 0 ; Query AFUA_5G06947-1 ; Align 1632864 1 72
Chr5	exonerate:ungapped:dna2dna	similarity	3120410	3120481	360	+	.	alignment_id 0 ; Query AFUA_5G06947-1 ; Align 3120410 1 72
Chr5	exonerate:ungapped:dna2dna	similarity	3121010	3121081	360	+	.	alignment_id 0 ; Query AFUA_5G06947-1 ; Align 3121010 1 72
Chr5	exonerate:ungapped:dna2dna	similarity	1632592	1632663	360	-	.	alignment_id 0 ; Query AFUA_5G06947-1 ; Align 1632664 1 72
Chr5	exonerate:ungapped:dna2dna	similarity	3121704	3121775	360	-	.	alignment_id 0 ; Query AFUA_5G06947-1 ; Align 3121776 1 72
Chr5	exonerate:ungapped:dna2dna	similarity	3122160	3122231	360	-	.	alignment_id 0 ; Query AFUA_5G06947-1 ; Align 3122232 1 72
Chr5	exonerate:ungapped:dna2dna	similarity	3494609	3494680	360	-	.	alignment_id 0 ; Query AFUA_5G06947-1 ; Align 3494681 1 72
Chr5	exonerate:ungapped:dna2dna	similarity	1632864	1632935	360	+	.	alignment_id 0 ; Query AFUA_5G06954-1 ; Align 1632864 1 72
Chr5	exonerate:ungapped:dna2dna	similarity	3120410	3120481	360	+	.	alignment_id 0 ; Query AFUA_5G06954-1 ; Align 3120410 1 72
Chr5	exonerate:ungapped:dna2dna	similarity	3121010	3121081	360	+	.	alignment_id 0 ; Query AFUA_5G06954-1 ; Align 3121010 1 72
Chr5	exonerate:ungapped:dna2dna	similarity	1632592	1632663	360	-	.	alignment_id 0 ; Query AFUA_5G06954-1 ; Align 1632664 1 72
Chr5	exonerate:ungapped:dna2dna	similarity	3121704	3121775	360	-	.	alignment_id 0 ; Query AFUA_5G06954-1 ; Align 3121776 1 72
Chr5	exonerate:ungapped:dna2dna	similarity	3122160	3122231	360	-	.	alignment_id 0 ; Query AFUA_5G06954-1 ; Align 3122232 1 72
Chr5	exonerate:ungapped:dna2dna	similarity	3494609	3494680	360	-	.	alignment_id 0 ; Query AFUA_5G06954-1 ; Align 3494681 1 72
Chr5	exonerate:ungapped:dna2dna	similarity	1641449	1641520	360	-	.	alignment_id 0 ; Query AFUA_5G06983-1 ; Align 1641521 1 72
Chr5	exonerate:ungapped:dna2dna	similarity	1641721	1641792	360	+	.	alignment_id 0 ; Query AFUA_5G06986-1 ; Align 1641721 1 72
Chr8	exonerate:ungapped:dna2dna	similarity	660845	660915	355	-	.	alignment_id 0 ; Query AFUA_5G07610-1 ; Align 660916 1 71
Chr1	exonerate:ungapped:dna2dna	similarity	1725822	1725892	355	+	.	alignment_id 0 ; Query AFUA_5G07610-1 ; Align 1725822 1 71
Chr1	exonerate:ungapped:dna2dna	similarity	2989443	2989513	355	+	.	alignment_id 0 ; Query AFUA_5G07610-1 ; Align 2989443 1 71
Chr2	exonerate:ungapped:dna2dna	similarity	465666	465736	355	-	.	alignment_id 0 ; Query AFUA_5G07610-1 ; Align 465737 1 71
Chr3	exonerate:ungapped:dna2dna	similarity	3761131	3761201	355	+	.	alignment_id 0 ; Query AFUA_5G07610-1 ; Align 3761131 1 71
Chr4	exonerate:ungapped:dna2dna	similarity	2162741	2162811	355	-	.	alignment_id 0 ; Query AFUA_5G07610-1 ; Align 2162812 1 71
Chr4	exonerate:ungapped:dna2dna	similarity	3414720	3414790	355	+	.	alignment_id 0 ; Query AFUA_5G07610-1 ; Align 3414720 1 71
Chr5	exonerate:ungapped:dna2dna	similarity	1813118	1813188	355	-	.	alignment_id 0 ; Query AFUA_5G07610-1 ; Align 1813189 1 71
Chr5	exonerate:ungapped:dna2dna	similarity	2999639	2999709	355	+	.	alignment_id 0 ; Query AFUA_5G07610-1 ; Align 2999639 1 71
Chr1	exonerate:ungapped:dna2dna	similarity	292530	292600	355	-	.	alignment_id 0 ; Query AFUA_5G07610-1 ; Align 292601 1 71
Chr5	exonerate:ungapped:dna2dna	similarity	1821974	1822044	355	-	.	alignment_id 0 ; Query AFUA_5G07665-1 ; Align 1822045 1 71
Chr5	exonerate:ungapped:dna2dna	similarity	2023849	2023921	365	+	.	alignment_id 0 ; Query AFUA_5G08325-1 ; Align 2023849 1 73
Chr5	exonerate:ungapped:dna2dna	similarity	2030825	2030897	365	+	.	alignment_id 0 ; Query AFUA_5G08345-1 ; Align 2030825 1 73
Chr5	exonerate:ungapped:dna2dna	similarity	2446702	2446773	360	-	.	alignment_id 0 ; Query AFUA_5G09813-1 ; Align 2446774 1 72
Chr5	exonerate:ungapped:dna2dna	similarity	2447146	2447217	360	-	.	alignment_id 0 ; Query AFUA_5G09813-1 ; Align 2447218 1 72
Chr5	exonerate:ungapped:dna2dna	similarity	2444588	2444659	360	+	.	alignment_id 0 ; Query AFUA_5G09813-1 ; Align 2444588 1 72
Chr8	exonerate:ungapped:dna2dna	similarity	1587576	1587647	360	+	.	alignment_id 0 ; Query AFUA_5G09813-1 ; Align 1587576 1 72
Chr5	exonerate:ungapped:dna2dna	similarity	2446702	2446773	360	-	.	alignment_id 0 ; Query AFUA_5G09816-1 ; Align 2446774 1 72
Chr5	exonerate:ungapped:dna2dna	similarity	2447146	2447217	360	-	.	alignment_id 0 ; Query AFUA_5G09816-1 ; Align 2447218 1 72
Chr5	exonerate:ungapped:dna2dna	similarity	2444588	2444659	360	+	.	alignment_id 0 ; Query AFUA_5G09816-1 ; Align 2444588 1 72
Chr8	exonerate:ungapped:dna2dna	similarity	1587576	1587647	360	+	.	alignment_id 0 ; Query AFUA_5G09816-1 ; Align 1587576 1 72
Chr5	exonerate:ungapped:dna2dna	similarity	2446702	2446773	360	-	.	alignment_id 0 ; Query AFUA_5G09819-1 ; Align 2446774 1 72
Chr5	exonerate:ungapped:dna2dna	similarity	2447146	2447217	360	-	.	alignment_id 0 ; Query AFUA_5G09819-1 ; Align 2447218 1 72
Chr5	exonerate:ungapped:dna2dna	similarity	2444588	2444659	360	+	.	alignment_id 0 ; Query AFUA_5G09819-1 ; Align 2444588 1 72
Chr8	exonerate:ungapped:dna2dna	similarity	1587576	1587647	360	+	.	alignment_id 0 ; Query AFUA_5G09819-1 ; Align 1587576 1 72
Chr5	exonerate:ungapped:dna2dna	similarity	2451448	2451519	360	+	.	alignment_id 0 ; Query AFUA_5G09844-1 ; Align 2451448 1 72
Chr5	exonerate:ungapped:dna2dna	similarity	2453562	2453633	360	-	.	alignment_id 0 ; Query AFUA_5G09846-1 ; Align 2453634 1 72
Chr5	exonerate:ungapped:dna2dna	similarity	2453995	2454066	360	-	.	alignment_id 0 ; Query AFUA_5G09855-1 ; Align 2454067 1 72
Chr5	exonerate:ungapped:dna2dna	similarity	2463992	2464062	355	+	.	alignment_id 0 ; Query AFUA_5G09875-1 ; Align 2463992 1 71
Chr1	exonerate:ungapped:dna2dna	similarity	4239849	4239920	360	+	.	alignment_id 0 ; Query AFUA_5G09895-1 ; Align 4239849 1 72
Chr5	exonerate:ungapped:dna2dna	similarity	2468399	2468470	360	-	.	alignment_id 0 ; Query AFUA_5G09895-1 ; Align 2468471 1 72
Chr7	exonerate:ungapped:dna2dna	similarity	230219	230290	360	+	.	alignment_id 0 ; Query AFUA_5G09895-1 ; Align 230219 1 72
Chr5	exonerate:ungapped:dna2dna	similarity	2471639	2471709	355	-	.	alignment_id 0 ; Query AFUA_5G09913-1 ; Align 2471710 1 71
Chr8	exonerate:ungapped:dna2dna	similarity	1526554	1526624	355	-	.	alignment_id 0 ; Query AFUA_5G09913-1 ; Align 1526625 1 71
Chr5	exonerate:ungapped:dna2dna	similarity	2472866	2472936	355	+	.	alignment_id 0 ; Query AFUA_5G09916-1 ; Align 2472866 1 71
Chr5	exonerate:ungapped:dna2dna	similarity	2476613	2476725	556	-	.	alignment_id 0 ; Query AFUA_5G09943-1 ; Align 2476726 1 113
Chr5	exonerate:ungapped:dna2dna	similarity	2477256	2477327	360	-	.	alignment_id 0 ; Query AFUA_5G09946-1 ; Align 2477328 1 72
Chr5	exonerate:ungapped:dna2dna	similarity	2480498	2480568	355	-	.	alignment_id 0 ; Query AFUA_5G09965-1 ; Align 2480569 1 71
Chr5	exonerate:ungapped:dna2dna	similarity	2485472	2485584	565	-	.	alignment_id 0 ; Query AFUA_5G09986-1 ; Align 2485585 1 113
Chr5	exonerate:ungapped:dna2dna	similarity	2561052	2561123	360	-	.	alignment_id 0 ; Query AFUA_5G10365-1 ; Align 2561124 1 72
Chr5	exonerate:ungapped:dna2dna	similarity	2569910	2569981	360	-	.	alignment_id 0 ; Query AFUA_5G10410-1 ; Align 2569982 1 72
Chr2	exonerate:ungapped:dna2dna	similarity	4181453	4181525	365	-	.	alignment_id 0 ; Query AFUA_5G10515-1 ; Align 4181526 1 73
Chr3	exonerate:ungapped:dna2dna	similarity	3789678	3789750	365	+	.	alignment_id 0 ; Query AFUA_5G10515-1 ; Align 3789678 1 73
Chr3	exonerate:ungapped:dna2dna	similarity	1379665	1379737	365	-	.	alignment_id 0 ; Query AFUA_5G10515-1 ; Align 1379738 1 73
Chr3	exonerate:ungapped:dna2dna	similarity	3775706	3775778	365	-	.	alignment_id 0 ; Query AFUA_5G10515-1 ; Align 3775779 1 73
Chr5	exonerate:ungapped:dna2dna	similarity	2594131	2594203	365	-	.	alignment_id 0 ; Query AFUA_5G10515-1 ; Align 2594204 1 73
Chr6	exonerate:ungapped:dna2dna	similarity	2602803	2602875	365	-	.	alignment_id 0 ; Query AFUA_5G10515-1 ; Align 2602876 1 73
Chr7	exonerate:ungapped:dna2dna	similarity	638007	638079	365	-	.	alignment_id 0 ; Query AFUA_5G10515-1 ; Align 638080 1 73
Chr5	exonerate:ungapped:dna2dna	similarity	2597785	2597915	646	-	.	alignment_id 0 ; Query AFUA_5G10525-1 ; Align 2597916 1 131
Chr5	exonerate:ungapped:dna2dna	similarity	2602993	2603065	365	-	.	alignment_id 0 ; Query AFUA_5G10535-1 ; Align 2603066 1 73
Chr5	exonerate:ungapped:dna2dna	similarity	2606654	2606784	655	-	.	alignment_id 0 ; Query AFUA_5G10545-1 ; Align 2606785 1 131
Chr8	exonerate:ungapped:dna2dna	similarity	660845	660915	355	-	.	alignment_id 0 ; Query AFUA_5G11935-1 ; Align 660916 1 71
Chr1	exonerate:ungapped:dna2dna	similarity	1725822	1725892	355	+	.	alignment_id 0 ; Query AFUA_5G11935-1 ; Align 1725822 1 71
Chr1	exonerate:ungapped:dna2dna	similarity	2989443	2989513	355	+	.	alignment_id 0 ; Query AFUA_5G11935-1 ; Align 2989443 1 71
Chr2	exonerate:ungapped:dna2dna	similarity	465666	465736	355	-	.	alignment_id 0 ; Query AFUA_5G11935-1 ; Align 465737 1 71
Chr3	exonerate:ungapped:dna2dna	similarity	3761131	3761201	355	+	.	alignment_id 0 ; Query AFUA_5G11935-1 ; Align 3761131 1 71
Chr4	exonerate:ungapped:dna2dna	similarity	2162741	2162811	355	-	.	alignment_id 0 ; Query AFUA_5G11935-1 ; Align 2162812 1 71
Chr4	exonerate:ungapped:dna2dna	similarity	3414720	3414790	355	+	.	alignment_id 0 ; Query AFUA_5G11935-1 ; Align 3414720 1 71
Chr5	exonerate:ungapped:dna2dna	similarity	1813118	1813188	355	-	.	alignment_id 0 ; Query AFUA_5G11935-1 ; Align 1813189 1 71
Chr5	exonerate:ungapped:dna2dna	similarity	2999639	2999709	355	+	.	alignment_id 0 ; Query AFUA_5G11935-1 ; Align 2999639 1 71
Chr1	exonerate:ungapped:dna2dna	similarity	292530	292600	355	-	.	alignment_id 0 ; Query AFUA_5G11935-1 ; Align 292601 1 71
Chr5	exonerate:ungapped:dna2dna	similarity	3008496	3008566	355	+	.	alignment_id 0 ; Query AFUA_5G11965-1 ; Align 3008496 1 71
Chr5	exonerate:ungapped:dna2dna	similarity	3082889	3082976	440	-	.	alignment_id 0 ; Query AFUA_5G12212-1 ; Align 3082977 1 88
Chr5	exonerate:ungapped:dna2dna	similarity	3085267	3085354	440	+	.	alignment_id 0 ; Query AFUA_5G12212-1 ; Align 3085267 1 88
Chr5	exonerate:ungapped:dna2dna	similarity	3083214	3083301	440	-	.	alignment_id 0 ; Query AFUA_5G12214-1 ; Align 3083302 1 88
Chr5	exonerate:ungapped:dna2dna	similarity	3082889	3082976	440	-	.	alignment_id 0 ; Query AFUA_5G12216-1 ; Align 3082977 1 88
Chr5	exonerate:ungapped:dna2dna	similarity	3085267	3085354	440	+	.	alignment_id 0 ; Query AFUA_5G12216-1 ; Align 3085267 1 88
Chr5	exonerate:ungapped:dna2dna	similarity	3085441	3085528	440	+	.	alignment_id 0 ; Query AFUA_5G12218-1 ; Align 3085441 1 88
Chr5	exonerate:ungapped:dna2dna	similarity	3091758	3091845	440	-	.	alignment_id 0 ; Query AFUA_5G12243-1 ; Align 3091846 1 88
Chr5	exonerate:ungapped:dna2dna	similarity	3092077	3092164	440	-	.	alignment_id 0 ; Query AFUA_5G12246-1 ; Align 3092165 1 88
Chr5	exonerate:ungapped:dna2dna	similarity	3094126	3094213	440	+	.	alignment_id 0 ; Query AFUA_5G12254-1 ; Align 3094126 1 88
Chr5	exonerate:ungapped:dna2dna	similarity	3094300	3094387	440	+	.	alignment_id 0 ; Query AFUA_5G12257-1 ; Align 3094300 1 88
Chr5	exonerate:ungapped:dna2dna	similarity	1632864	1632935	360	+	.	alignment_id 0 ; Query AFUA_5G12352-1 ; Align 1632864 1 72
Chr5	exonerate:ungapped:dna2dna	similarity	3120410	3120481	360	+	.	alignment_id 0 ; Query AFUA_5G12352-1 ; Align 3120410 1 72
Chr5	exonerate:ungapped:dna2dna	similarity	3121010	3121081	360	+	.	alignment_id 0 ; Query AFUA_5G12352-1 ; Align 3121010 1 72
Chr5	exonerate:ungapped:dna2dna	similarity	1632592	1632663	360	-	.	alignment_id 0 ; Query AFUA_5G12352-1 ; Align 1632664 1 72
Chr5	exonerate:ungapped:dna2dna	similarity	3121704	3121775	360	-	.	alignment_id 0 ; Query AFUA_5G12352-1 ; Align 3121776 1 72
Chr5	exonerate:ungapped:dna2dna	similarity	3122160	3122231	360	-	.	alignment_id 0 ; Query AFUA_5G12352-1 ; Align 3122232 1 72
Chr5	exonerate:ungapped:dna2dna	similarity	3494609	3494680	360	-	.	alignment_id 0 ; Query AFUA_5G12352-1 ; Align 3494681 1 72
Chr1	exonerate:ungapped:dna2dna	similarity	3780796	3780867	360	-	.	alignment_id 0 ; Query AFUA_5G12354-1 ; Align 3780868 1 72
Chr5	exonerate:ungapped:dna2dna	similarity	3120682	3120753	360	+	.	alignment_id 0 ; Query AFUA_5G12354-1 ; Align 3120682 1 72
Chr5	exonerate:ungapped:dna2dna	similarity	1632864	1632935	360	+	.	alignment_id 0 ; Query AFUA_5G12356-1 ; Align 1632864 1 72
Chr5	exonerate:ungapped:dna2dna	similarity	3120410	3120481	360	+	.	alignment_id 0 ; Query AFUA_5G12356-1 ; Align 3120410 1 72
Chr5	exonerate:ungapped:dna2dna	similarity	3121010	3121081	360	+	.	alignment_id 0 ; Query AFUA_5G12356-1 ; Align 3121010 1 72
Chr5	exonerate:ungapped:dna2dna	similarity	1632592	1632663	360	-	.	alignment_id 0 ; Query AFUA_5G12356-1 ; Align 1632664 1 72
Chr5	exonerate:ungapped:dna2dna	similarity	3121704	3121775	360	-	.	alignment_id 0 ; Query AFUA_5G12356-1 ; Align 3121776 1 72
Chr5	exonerate:ungapped:dna2dna	similarity	3122160	3122231	360	-	.	alignment_id 0 ; Query AFUA_5G12356-1 ; Align 3122232 1 72
Chr5	exonerate:ungapped:dna2dna	similarity	3494609	3494680	360	-	.	alignment_id 0 ; Query AFUA_5G12356-1 ; Align 3494681 1 72
Chr5	exonerate:ungapped:dna2dna	similarity	1632864	1632935	360	+	.	alignment_id 0 ; Query AFUA_5G12358-1 ; Align 1632864 1 72
Chr5	exonerate:ungapped:dna2dna	similarity	3120410	3120481	360	+	.	alignment_id 0 ; Query AFUA_5G12358-1 ; Align 3120410 1 72
Chr5	exonerate:ungapped:dna2dna	similarity	3121010	3121081	360	+	.	alignment_id 0 ; Query AFUA_5G12358-1 ; Align 3121010 1 72
Chr5	exonerate:ungapped:dna2dna	similarity	1632592	1632663	360	-	.	alignment_id 0 ; Query AFUA_5G12358-1 ; Align 1632664 1 72
Chr5	exonerate:ungapped:dna2dna	similarity	3121704	3121775	360	-	.	alignment_id 0 ; Query AFUA_5G12358-1 ; Align 3121776 1 72
Chr5	exonerate:ungapped:dna2dna	similarity	3122160	3122231	360	-	.	alignment_id 0 ; Query AFUA_5G12358-1 ; Align 3122232 1 72
Chr5	exonerate:ungapped:dna2dna	similarity	3494609	3494680	360	-	.	alignment_id 0 ; Query AFUA_5G12358-1 ; Align 3494681 1 72
Chr5	exonerate:ungapped:dna2dna	similarity	1632864	1632935	360	+	.	alignment_id 0 ; Query AFUA_5G12362-1 ; Align 1632864 1 72
Chr5	exonerate:ungapped:dna2dna	similarity	3120410	3120481	360	+	.	alignment_id 0 ; Query AFUA_5G12362-1 ; Align 3120410 1 72
Chr5	exonerate:ungapped:dna2dna	similarity	3121010	3121081	360	+	.	alignment_id 0 ; Query AFUA_5G12362-1 ; Align 3121010 1 72
Chr5	exonerate:ungapped:dna2dna	similarity	1632592	1632663	360	-	.	alignment_id 0 ; Query AFUA_5G12362-1 ; Align 1632664 1 72
Chr5	exonerate:ungapped:dna2dna	similarity	3121704	3121775	360	-	.	alignment_id 0 ; Query AFUA_5G12362-1 ; Align 3121776 1 72
Chr5	exonerate:ungapped:dna2dna	similarity	3122160	3122231	360	-	.	alignment_id 0 ; Query AFUA_5G12362-1 ; Align 3122232 1 72
Chr5	exonerate:ungapped:dna2dna	similarity	3494609	3494680	360	-	.	alignment_id 0 ; Query AFUA_5G12362-1 ; Align 3494681 1 72
Chr5	exonerate:ungapped:dna2dna	similarity	3129264	3129335	360	+	.	alignment_id 0 ; Query AFUA_5G12383-1 ; Align 3129264 1 72
Chr5	exonerate:ungapped:dna2dna	similarity	3129536	3129607	360	+	.	alignment_id 0 ; Query AFUA_5G12386-1 ; Align 3129536 1 72
Chr5	exonerate:ungapped:dna2dna	similarity	3129867	3129938	360	+	.	alignment_id 0 ; Query AFUA_5G12389-1 ; Align 3129867 1 72
Chr5	exonerate:ungapped:dna2dna	similarity	3130561	3130632	360	-	.	alignment_id 0 ; Query AFUA_5G12395-1 ; Align 3130633 1 72
Chr5	exonerate:ungapped:dna2dna	similarity	3131017	3131088	360	-	.	alignment_id 0 ; Query AFUA_5G12405-1 ; Align 3131089 1 72
Chr5	exonerate:ungapped:dna2dna	similarity	3292351	3292440	450	+	.	alignment_id 0 ; Query AFUA_5G12862-1 ; Align 3292351 1 90
Chr5	exonerate:ungapped:dna2dna	similarity	3292945	3293041	485	-	.	alignment_id 0 ; Query AFUA_5G12864-1 ; Align 3293042 1 97
Chr5	exonerate:ungapped:dna2dna	similarity	3292351	3292440	450	+	.	alignment_id 0 ; Query AFUA_5G12866-1 ; Align 3292351 1 90
Chr5	exonerate:ungapped:dna2dna	similarity	3293947	3294038	460	-	.	alignment_id 0 ; Query AFUA_5G12868-1 ; Align 3294039 1 92
Chr5	exonerate:ungapped:dna2dna	similarity	3301209	3301298	450	+	.	alignment_id 0 ; Query AFUA_5G12892-1 ; Align 3301209 1 90
Chr5	exonerate:ungapped:dna2dna	similarity	3301802	3301898	476	-	.	alignment_id 0 ; Query AFUA_5G12894-1 ; Align 3301899 1 97
Chr5	exonerate:ungapped:dna2dna	similarity	3302443	3302532	450	-	.	alignment_id 0 ; Query AFUA_5G12896-1 ; Align 3302533 1 90
Chr5	exonerate:ungapped:dna2dna	similarity	3302804	3302895	460	-	.	alignment_id 0 ; Query AFUA_5G12899-1 ; Align 3302896 1 92
Chr5	exonerate:ungapped:dna2dna	similarity	1632864	1632935	360	+	.	alignment_id 0 ; Query AFUA_5G13625-1 ; Align 1632864 1 72
Chr5	exonerate:ungapped:dna2dna	similarity	3120410	3120481	360	+	.	alignment_id 0 ; Query AFUA_5G13625-1 ; Align 3120410 1 72
Chr5	exonerate:ungapped:dna2dna	similarity	3121010	3121081	360	+	.	alignment_id 0 ; Query AFUA_5G13625-1 ; Align 3121010 1 72
Chr5	exonerate:ungapped:dna2dna	similarity	1632592	1632663	360	-	.	alignment_id 0 ; Query AFUA_5G13625-1 ; Align 1632664 1 72
Chr5	exonerate:ungapped:dna2dna	similarity	3121704	3121775	360	-	.	alignment_id 0 ; Query AFUA_5G13625-1 ; Align 3121776 1 72
Chr5	exonerate:ungapped:dna2dna	similarity	3122160	3122231	360	-	.	alignment_id 0 ; Query AFUA_5G13625-1 ; Align 3122232 1 72
Chr5	exonerate:ungapped:dna2dna	similarity	3494609	3494680	360	-	.	alignment_id 0 ; Query AFUA_5G13625-1 ; Align 3494681 1 72
Chr5	exonerate:ungapped:dna2dna	similarity	3503468	3503539	360	-	.	alignment_id 0 ; Query AFUA_5G13655-1 ; Align 3503540 1 72
Chr5	exonerate:ungapped:dna2dna	similarity	3621076	3621171	480	+	.	alignment_id 0 ; Query AFUA_5G14195-1 ; Align 3621076 1 96
Chr6	exonerate:ungapped:dna2dna	similarity	388147	388220	370	+	.	alignment_id 0 ; Query AFUA_6G00515-1 ; Align 388147 1 74
Chr7	exonerate:ungapped:dna2dna	similarity	113569	113642	370	+	.	alignment_id 0 ; Query AFUA_6G00515-1 ; Align 113569 1 74
Chr8	exonerate:ungapped:dna2dna	similarity	1010704	1010777	370	+	.	alignment_id 0 ; Query AFUA_6G00515-1 ; Align 1010704 1 74
Chr8	exonerate:ungapped:dna2dna	similarity	1017332	1017405	370	+	.	alignment_id 0 ; Query AFUA_6G00515-1 ; Align 1017332 1 74
Chr8	exonerate:ungapped:dna2dna	similarity	1316369	1316442	370	-	.	alignment_id 0 ; Query AFUA_6G00515-1 ; Align 1316443 1 74
Chr6	exonerate:ungapped:dna2dna	similarity	393615	393688	370	+	.	alignment_id 0 ; Query AFUA_6G00525-1 ; Align 393615 1 74
Chr6	exonerate:ungapped:dna2dna	similarity	538241	538324	420	+	.	alignment_id 0 ; Query AFUA_6G01805-1 ; Align 538241 1 84
Chr6	exonerate:ungapped:dna2dna	similarity	790441	790529	445	-	.	alignment_id 0 ; Query AFUA_6G02573-1 ; Align 790530 1 89
Chr6	exonerate:ungapped:dna2dna	similarity	893820	893891	360	-	.	alignment_id 0 ; Query AFUA_6G02885-1 ; Align 893892 1 72
Chr6	exonerate:ungapped:dna2dna	similarity	914780	914877	481	+	.	alignment_id 0 ; Query AFUA_6G02975-1 ; Align 914780 1 98
Chr6	exonerate:ungapped:dna2dna	similarity	1143474	1143545	360	-	.	alignment_id 0 ; Query AFUA_6G03355-1 ; Align 1143546 1 72
Chr1	exonerate:ungapped:dna2dna	similarity	331675	331746	360	+	.	alignment_id 0 ; Query AFUA_6G03355-1 ; Align 331675 1 72
Chr2	exonerate:ungapped:dna2dna	similarity	87295	87366	360	-	.	alignment_id 0 ; Query AFUA_6G03355-1 ; Align 87367 1 72
Chr2	exonerate:ungapped:dna2dna	similarity	1646030	1646101	360	-	.	alignment_id 0 ; Query AFUA_6G03355-1 ; Align 1646102 1 72
Chr2	exonerate:ungapped:dna2dna	similarity	2996197	2996268	360	+	.	alignment_id 0 ; Query AFUA_6G03355-1 ; Align 2996197 1 72
Chr3	exonerate:ungapped:dna2dna	similarity	976069	976140	360	+	.	alignment_id 0 ; Query AFUA_6G03355-1 ; Align 976069 1 72
Chr6	exonerate:ungapped:dna2dna	similarity	1011642	1011713	360	-	.	alignment_id 0 ; Query AFUA_6G03355-1 ; Align 1011714 1 72
Chr1	exonerate:ungapped:dna2dna	similarity	182586	182657	360	-	.	alignment_id 0 ; Query AFUA_6G03355-1 ; Align 182658 1 72
Chr6	exonerate:ungapped:dna2dna	similarity	1104952	1105087	671	-	.	alignment_id 0 ; Query AFUA_6G03685-1 ; Align 1105088 1 136
Chr6	exonerate:ungapped:dna2dna	similarity	1143474	1143545	360	-	.	alignment_id 0 ; Query AFUA_6G03855-1 ; Align 1143546 1 72
Chr1	exonerate:ungapped:dna2dna	similarity	331675	331746	360	+	.	alignment_id 0 ; Query AFUA_6G03855-1 ; Align 331675 1 72
Chr2	exonerate:ungapped:dna2dna	similarity	87295	87366	360	-	.	alignment_id 0 ; Query AFUA_6G03855-1 ; Align 87367 1 72
Chr2	exonerate:ungapped:dna2dna	similarity	1646030	1646101	360	-	.	alignment_id 0 ; Query AFUA_6G03855-1 ; Align 1646102 1 72
Chr2	exonerate:ungapped:dna2dna	similarity	2996197	2996268	360	+	.	alignment_id 0 ; Query AFUA_6G03855-1 ; Align 2996197 1 72
Chr3	exonerate:ungapped:dna2dna	similarity	976069	976140	360	+	.	alignment_id 0 ; Query AFUA_6G03855-1 ; Align 976069 1 72
Chr6	exonerate:ungapped:dna2dna	similarity	1011642	1011713	360	-	.	alignment_id 0 ; Query AFUA_6G03855-1 ; Align 1011714 1 72
Chr1	exonerate:ungapped:dna2dna	similarity	182586	182657	360	-	.	alignment_id 0 ; Query AFUA_6G03855-1 ; Align 182658 1 72
Chr1	exonerate:ungapped:dna2dna	similarity	2510700	2510780	405	-	.	alignment_id 0 ; Query AFUA_6G03945-1 ; Align 2510781 1 81
Chr1	exonerate:ungapped:dna2dna	similarity	2511241	2511321	405	-	.	alignment_id 0 ; Query AFUA_6G03945-1 ; Align 2511322 1 81
Chr1	exonerate:ungapped:dna2dna	similarity	2511847	2511927	405	+	.	alignment_id 0 ; Query AFUA_6G03945-1 ; Align 2511847 1 81
Chr6	exonerate:ungapped:dna2dna	similarity	1170047	1170127	405	+	.	alignment_id 0 ; Query AFUA_6G03945-1 ; Align 1170047 1 81
Chr6	exonerate:ungapped:dna2dna	similarity	1840636	1840720	425	+	.	alignment_id 0 ; Query AFUA_6G06986-1 ; Align 1840636 1 85
Chr3	exonerate:ungapped:dna2dna	similarity	716417	716445	100	+	.	alignment_id 0 ; Query AFUA_6G07005-1 ; Align 716417 40 29
Chr6	exonerate:ungapped:dna2dna	similarity	2429805	2429877	365	-	.	alignment_id 0 ; Query AFUA_6G08956-1 ; Align 2429878 1 73
Chr6	exonerate:ungapped:dna2dna	similarity	2430084	2430156	365	+	.	alignment_id 0 ; Query AFUA_6G08970-1 ; Align 2430084 1 73
Chr6	exonerate:ungapped:dna2dna	similarity	2448716	2448788	365	-	.	alignment_id 0 ; Query AFUA_6G09044-1 ; Align 2448789 1 73
Chr6	exonerate:ungapped:dna2dna	similarity	2448995	2449067	365	+	.	alignment_id 0 ; Query AFUA_6G09046-1 ; Align 2448995 1 73
Chr6	exonerate:ungapped:dna2dna	similarity	3427218	3427305	440	+	.	alignment_id 0 ; Query AFUA_6G12345-1 ; Align 3427218 1 88
Chr6	exonerate:ungapped:dna2dna	similarity	3446129	3446216	440	+	.	alignment_id 0 ; Query AFUA_6G12395-1 ; Align 3446129 1 88
Chr1	exonerate:ungapped:dna2dna	similarity	400675	400785	555	+	.	alignment_id 0 ; Query AFUA_6G13283-1 ; Align 400675 1 111
Chr1	exonerate:ungapped:dna2dna	similarity	399865	399975	555	-	.	alignment_id 0 ; Query AFUA_6G13286-1 ; Align 399976 1 111
Chr1	exonerate:ungapped:dna2dna	similarity	381780	381890	555	+	.	alignment_id 0 ; Query AFUA_6G13345-1 ; Align 381780 1 111
Chr1	exonerate:ungapped:dna2dna	similarity	380970	381080	555	-	.	alignment_id 0 ; Query AFUA_6G13356-1 ; Align 381081 1 111
Chr1	exonerate:ungapped:dna2dna	similarity	362630	362701	360	+	.	alignment_id 0 ; Query AFUA_6G13386-1 ; Align 362630 1 72
Chr1	exonerate:ungapped:dna2dna	similarity	343728	343799	360	+	.	alignment_id 0 ; Query AFUA_6G13455-1 ; Align 343728 1 72
Chr1	exonerate:ungapped:dna2dna	similarity	323522	323592	355	-	.	alignment_id 0 ; Query AFUA_6G13535-1 ; Align 323593 1 71
Chr1	exonerate:ungapped:dna2dna	similarity	304620	304690	355	-	.	alignment_id 0 ; Query AFUA_6G13622-1 ; Align 304691 1 71
Chr1	exonerate:ungapped:dna2dna	similarity	213620	213691	360	-	.	alignment_id 0 ; Query AFUA_6G13925-1 ; Align 213692 1 72
Chr1	exonerate:ungapped:dna2dna	similarity	194684	194755	360	-	.	alignment_id 0 ; Query AFUA_6G14015-1 ; Align 194756 1 72
Chr7	exonerate:ungapped:dna2dna	similarity	97125	97235	555	-	.	alignment_id 0 ; Query AFUA_7G00296-1 ; Align 97236 1 111
Chr6	exonerate:ungapped:dna2dna	similarity	388147	388220	370	+	.	alignment_id 0 ; Query AFUA_7G00365-1 ; Align 388147 1 74
Chr7	exonerate:ungapped:dna2dna	similarity	113569	113642	370	+	.	alignment_id 0 ; Query AFUA_7G00365-1 ; Align 113569 1 74
Chr8	exonerate:ungapped:dna2dna	similarity	1010704	1010777	370	+	.	alignment_id 0 ; Query AFUA_7G00365-1 ; Align 1010704 1 74
Chr8	exonerate:ungapped:dna2dna	similarity	1017332	1017405	370	+	.	alignment_id 0 ; Query AFUA_7G00365-1 ; Align 1017332 1 74
Chr8	exonerate:ungapped:dna2dna	similarity	1316369	1316442	370	-	.	alignment_id 0 ; Query AFUA_7G00365-1 ; Align 1316443 1 74
Chr7	exonerate:ungapped:dna2dna	similarity	123889	123960	360	+	.	alignment_id 0 ; Query AFUA_7G00415-1 ; Align 123889 1 72
Chr7	exonerate:ungapped:dna2dna	similarity	142868	142994	635	-	.	alignment_id 0 ; Query AFUA_7G00483-1 ; Align 142995 1 127
Chr7	exonerate:ungapped:dna2dna	similarity	143384	143480	485	+	.	alignment_id 0 ; Query AFUA_7G00486-1 ; Align 143384 1 97
Chr1	exonerate:ungapped:dna2dna	similarity	4239849	4239920	360	+	.	alignment_id 0 ; Query AFUA_7G00845-1 ; Align 4239849 1 72
Chr5	exonerate:ungapped:dna2dna	similarity	2468399	2468470	360	-	.	alignment_id 0 ; Query AFUA_7G00845-1 ; Align 2468471 1 72
Chr7	exonerate:ungapped:dna2dna	similarity	230219	230290	360	+	.	alignment_id 0 ; Query AFUA_7G00845-1 ; Align 230219 1 72
Chr2	exonerate:ungapped:dna2dna	similarity	4181453	4181525	365	-	.	alignment_id 0 ; Query AFUA_7G02313-1 ; Align 4181526 1 73
Chr3	exonerate:ungapped:dna2dna	similarity	3789678	3789750	365	+	.	alignment_id 0 ; Query AFUA_7G02313-1 ; Align 3789678 1 73
Chr3	exonerate:ungapped:dna2dna	similarity	1379665	1379737	365	-	.	alignment_id 0 ; Query AFUA_7G02313-1 ; Align 1379738 1 73
Chr3	exonerate:ungapped:dna2dna	similarity	3775706	3775778	365	-	.	alignment_id 0 ; Query AFUA_7G02313-1 ; Align 3775779 1 73
Chr5	exonerate:ungapped:dna2dna	similarity	2594131	2594203	365	-	.	alignment_id 0 ; Query AFUA_7G02313-1 ; Align 2594204 1 73
Chr6	exonerate:ungapped:dna2dna	similarity	2602803	2602875	365	-	.	alignment_id 0 ; Query AFUA_7G02313-1 ; Align 2602876 1 73
Chr7	exonerate:ungapped:dna2dna	similarity	638007	638079	365	-	.	alignment_id 0 ; Query AFUA_7G02313-1 ; Align 638080 1 73
Chr7	exonerate:ungapped:dna2dna	similarity	638487	638559	365	-	.	alignment_id 0 ; Query AFUA_7G02317-1 ; Align 638560 1 73
Chr2	exonerate:ungapped:dna2dna	similarity	4181453	4181525	365	-	.	alignment_id 0 ; Query AFUA_7G02322-1 ; Align 4181526 1 73
Chr3	exonerate:ungapped:dna2dna	similarity	3789678	3789750	365	+	.	alignment_id 0 ; Query AFUA_7G02322-1 ; Align 3789678 1 73
Chr3	exonerate:ungapped:dna2dna	similarity	1379665	1379737	365	-	.	alignment_id 0 ; Query AFUA_7G02322-1 ; Align 1379738 1 73
Chr3	exonerate:ungapped:dna2dna	similarity	3775706	3775778	365	-	.	alignment_id 0 ; Query AFUA_7G02322-1 ; Align 3775779 1 73
Chr5	exonerate:ungapped:dna2dna	similarity	2594131	2594203	365	-	.	alignment_id 0 ; Query AFUA_7G02322-1 ; Align 2594204 1 73
Chr6	exonerate:ungapped:dna2dna	similarity	2602803	2602875	365	-	.	alignment_id 0 ; Query AFUA_7G02322-1 ; Align 2602876 1 73
Chr7	exonerate:ungapped:dna2dna	similarity	638007	638079	365	-	.	alignment_id 0 ; Query AFUA_7G02322-1 ; Align 638080 1 73
Chr7	exonerate:ungapped:dna2dna	similarity	695335	695420	430	+	.	alignment_id 0 ; Query AFUA_7G02505-1 ; Align 695335 1 86
Chr7	exonerate:ungapped:dna2dna	similarity	833653	833765	565	-	.	alignment_id 0 ; Query AFUA_7G03765-1 ; Align 833766 1 113
Chr7	exonerate:ungapped:dna2dna	similarity	1011225	1011296	360	-	.	alignment_id 0 ; Query AFUA_7G04385-1 ; Align 1011297 1 72
Chr7	exonerate:ungapped:dna2dna	similarity	1109236	1109348	565	-	.	alignment_id 0 ; Query AFUA_7G04726-1 ; Align 1109349 1 113
Chr7	exonerate:ungapped:dna2dna	similarity	1178570	1178641	360	+	.	alignment_id 0 ; Query AFUA_7G04915-1 ; Align 1178570 1 72
Chr2	exonerate:ungapped:dna2dna	similarity	937024	937095	360	-	.	alignment_id 0 ; Query AFUA_7G04915-1 ; Align 937096 1 72
Chr2	exonerate:ungapped:dna2dna	similarity	935105	935176	360	+	.	alignment_id 0 ; Query AFUA_7G04915-1 ; Align 935105 1 72
Chr2	exonerate:ungapped:dna2dna	similarity	937557	937628	360	+	.	alignment_id 0 ; Query AFUA_7G04915-1 ; Align 937557 1 72
Chr3	exonerate:ungapped:dna2dna	similarity	437673	437744	360	-	.	alignment_id 0 ; Query AFUA_7G04915-1 ; Align 437745 1 72
Chr3	exonerate:ungapped:dna2dna	similarity	894225	894296	360	-	.	alignment_id 0 ; Query AFUA_7G04915-1 ; Align 894297 1 72
Chr3	exonerate:ungapped:dna2dna	similarity	675024	675095	360	+	.	alignment_id 0 ; Query AFUA_7G04915-1 ; Align 675024 1 72
Chr2	exonerate:ungapped:dna2dna	similarity	934051	934122	360	-	.	alignment_id 0 ; Query AFUA_7G04915-1 ; Align 934123 1 72
Chr7	exonerate:ungapped:dna2dna	similarity	1294611	1294682	360	-	.	alignment_id 0 ; Query AFUA_7G05315-1 ; Align 1294683 1 72
Chr7	exonerate:ungapped:dna2dna	similarity	1457943	1458014	360	+	.	alignment_id 0 ; Query AFUA_7G05846-1 ; Align 1457943 1 72
Chr8	exonerate:ungapped:dna2dna	similarity	643046	643125	400	-	.	alignment_id 0 ; Query AFUA_8G02415-1 ; Align 643126 1 80
Chr8	exonerate:ungapped:dna2dna	similarity	650463	650542	400	-	.	alignment_id 0 ; Query AFUA_8G02445-1 ; Align 650543 1 80
Chr8	exonerate:ungapped:dna2dna	similarity	660845	660915	355	-	.	alignment_id 0 ; Query AFUA_8G02495-1 ; Align 660916 1 71
Chr1	exonerate:ungapped:dna2dna	similarity	1725822	1725892	355	+	.	alignment_id 0 ; Query AFUA_8G02495-1 ; Align 1725822 1 71
Chr1	exonerate:ungapped:dna2dna	similarity	2989443	2989513	355	+	.	alignment_id 0 ; Query AFUA_8G02495-1 ; Align 2989443 1 71
Chr2	exonerate:ungapped:dna2dna	similarity	465666	465736	355	-	.	alignment_id 0 ; Query AFUA_8G02495-1 ; Align 465737 1 71
Chr3	exonerate:ungapped:dna2dna	similarity	3761131	3761201	355	+	.	alignment_id 0 ; Query AFUA_8G02495-1 ; Align 3761131 1 71
Chr4	exonerate:ungapped:dna2dna	similarity	2162741	2162811	355	-	.	alignment_id 0 ; Query AFUA_8G02495-1 ; Align 2162812 1 71
Chr4	exonerate:ungapped:dna2dna	similarity	3414720	3414790	355	+	.	alignment_id 0 ; Query AFUA_8G02495-1 ; Align 3414720 1 71
Chr5	exonerate:ungapped:dna2dna	similarity	1813118	1813188	355	-	.	alignment_id 0 ; Query AFUA_8G02495-1 ; Align 1813189 1 71
Chr5	exonerate:ungapped:dna2dna	similarity	2999639	2999709	355	+	.	alignment_id 0 ; Query AFUA_8G02495-1 ; Align 2999639 1 71
Chr1	exonerate:ungapped:dna2dna	similarity	292530	292600	355	-	.	alignment_id 0 ; Query AFUA_8G02495-1 ; Align 292601 1 71
Chr8	exonerate:ungapped:dna2dna	similarity	668277	668347	355	-	.	alignment_id 0 ; Query AFUA_8G02525-1 ; Align 668348 1 71
Chr3	exonerate:ungapped:dna2dna	similarity	2988274	2988347	370	-	.	alignment_id 0 ; Query AFUA_8G04315-1 ; Align 2988348 1 74
Chr3	exonerate:ungapped:dna2dna	similarity	2989557	2989630	370	+	.	alignment_id 0 ; Query AFUA_8G04315-1 ; Align 2989557 1 74
Chr3	exonerate:ungapped:dna2dna	similarity	2989994	2990067	370	+	.	alignment_id 0 ; Query AFUA_8G04315-1 ; Align 2989994 1 74
Chr8	exonerate:ungapped:dna2dna	similarity	971365	971438	370	-	.	alignment_id 0 ; Query AFUA_8G04315-1 ; Align 971439 1 74
Chr6	exonerate:ungapped:dna2dna	similarity	388147	388220	370	+	.	alignment_id 0 ; Query AFUA_8G04473-1 ; Align 388147 1 74
Chr7	exonerate:ungapped:dna2dna	similarity	113569	113642	370	+	.	alignment_id 0 ; Query AFUA_8G04473-1 ; Align 113569 1 74
Chr8	exonerate:ungapped:dna2dna	similarity	1010704	1010777	370	+	.	alignment_id 0 ; Query AFUA_8G04473-1 ; Align 1010704 1 74
Chr8	exonerate:ungapped:dna2dna	similarity	1017332	1017405	370	+	.	alignment_id 0 ; Query AFUA_8G04473-1 ; Align 1017332 1 74
Chr8	exonerate:ungapped:dna2dna	similarity	1316369	1316442	370	-	.	alignment_id 0 ; Query AFUA_8G04473-1 ; Align 1316443 1 74
Chr8	exonerate:ungapped:dna2dna	similarity	1011065	1011138	370	+	.	alignment_id 0 ; Query AFUA_8G04476-1 ; Align 1011065 1 74
Chr8	exonerate:ungapped:dna2dna	similarity	1012634	1012707	370	+	.	alignment_id 0 ; Query AFUA_8G04479-1 ; Align 1012634 1 74
Chr6	exonerate:ungapped:dna2dna	similarity	388147	388220	370	+	.	alignment_id 0 ; Query AFUA_8G04485-1 ; Align 388147 1 74
Chr7	exonerate:ungapped:dna2dna	similarity	113569	113642	370	+	.	alignment_id 0 ; Query AFUA_8G04485-1 ; Align 113569 1 74
Chr8	exonerate:ungapped:dna2dna	similarity	1010704	1010777	370	+	.	alignment_id 0 ; Query AFUA_8G04485-1 ; Align 1010704 1 74
Chr8	exonerate:ungapped:dna2dna	similarity	1017332	1017405	370	+	.	alignment_id 0 ; Query AFUA_8G04485-1 ; Align 1017332 1 74
Chr8	exonerate:ungapped:dna2dna	similarity	1316369	1316442	370	-	.	alignment_id 0 ; Query AFUA_8G04485-1 ; Align 1316443 1 74
Chr8	exonerate:ungapped:dna2dna	similarity	1024548	1024636	445	+	.	alignment_id 0 ; Query AFUA_8G04515-1 ; Align 1024548 1 89
Chr8	exonerate:ungapped:dna2dna	similarity	1107699	1107784	430	-	.	alignment_id 0 ; Query AFUA_8G04825-1 ; Align 1107785 1 86
Chr6	exonerate:ungapped:dna2dna	similarity	388147	388220	370	+	.	alignment_id 0 ; Query AFUA_8G05605-1 ; Align 388147 1 74
Chr7	exonerate:ungapped:dna2dna	similarity	113569	113642	370	+	.	alignment_id 0 ; Query AFUA_8G05605-1 ; Align 113569 1 74
Chr8	exonerate:ungapped:dna2dna	similarity	1010704	1010777	370	+	.	alignment_id 0 ; Query AFUA_8G05605-1 ; Align 1010704 1 74
Chr8	exonerate:ungapped:dna2dna	similarity	1017332	1017405	370	+	.	alignment_id 0 ; Query AFUA_8G05605-1 ; Align 1017332 1 74
Chr8	exonerate:ungapped:dna2dna	similarity	1316369	1316442	370	-	.	alignment_id 0 ; Query AFUA_8G05605-1 ; Align 1316443 1 74
Chr8	exonerate:ungapped:dna2dna	similarity	1410867	1410954	440	+	.	alignment_id 0 ; Query AFUA_8G05945-1 ; Align 1410867 1 88
Chr8	exonerate:ungapped:dna2dna	similarity	1426308	1426392	425	+	.	alignment_id 0 ; Query AFUA_8G05995-1 ; Align 1426308 1 85
Chr8	exonerate:ungapped:dna2dna	similarity	1431737	1431808	360	+	.	alignment_id 0 ; Query AFUA_8G06015-1 ; Align 1431737 1 72
Chr3	exonerate:ungapped:dna2dna	similarity	245252	245325	370	+	.	alignment_id 0 ; Query AFUA_8G06045-1 ; Align 245252 1 74
Chr4	exonerate:ungapped:dna2dna	similarity	1566525	1566598	370	-	.	alignment_id 0 ; Query AFUA_8G06045-1 ; Align 1566599 1 74
Chr8	exonerate:ungapped:dna2dna	similarity	1438141	1438214	370	-	.	alignment_id 0 ; Query AFUA_8G06045-1 ; Align 1438215 1 74
Chr5	exonerate:ungapped:dna2dna	similarity	2471639	2471709	355	-	.	alignment_id 0 ; Query AFUA_8G06650-1 ; Align 2471710 1 71
Chr8	exonerate:ungapped:dna2dna	similarity	1526554	1526624	355	-	.	alignment_id 0 ; Query AFUA_8G06650-1 ; Align 1526625 1 71
Chr5	exonerate:ungapped:dna2dna	similarity	2446702	2446773	360	-	.	alignment_id 0 ; Query AFUA_8G06835-1 ; Align 2446774 1 72
Chr5	exonerate:ungapped:dna2dna	similarity	2447146	2447217	360	-	.	alignment_id 0 ; Query AFUA_8G06835-1 ; Align 2447218 1 72
Chr5	exonerate:ungapped:dna2dna	similarity	2444588	2444659	360	+	.	alignment_id 0 ; Query AFUA_8G06835-1 ; Align 2444588 1 72
Chr8	exonerate:ungapped:dna2dna	similarity	1587576	1587647	360	+	.	alignment_id 0 ; Query AFUA_8G06835-1 ; Align 1587576 1 72
Chr8	exonerate:ungapped:dna2dna	similarity	1671047	1671159	565	+	.	alignment_id 0 ; Query AFUA_8G07175-1 ; Align 1671047 1 113
Chr1	exonerate:ungapped:dna2dna	similarity	9385	11536	10760	-	.	alignment_id 0 ; Query AFUB_000010-T ; Align 11537 1 2152
Chr1	exonerate:ungapped:dna2dna	similarity	12982	13448	2335	-	.	alignment_id 0 ; Query AFUB_000020-T ; Align 13449 229 467
Chr1	exonerate:ungapped:dna2dna	similarity	14814	15069	1280	+	.	alignment_id 0 ; Query AFUB_000030-T ; Align 14814 1 256
Chr1	exonerate:ungapped:dna2dna	similarity	16272	17008	3685	-	.	alignment_id 0 ; Query AFUB_000040-T ; Align 17009 68 737
Chr1	exonerate:ungapped:dna2dna	similarity	17651	18100	2250	-	.	alignment_id 0 ; Query AFUB_000050-T ; Align 18101 412 450
Chr1	exonerate:ungapped:dna2dna	similarity	19999	20466	2331	+	.	alignment_id 0 ; Query AFUB_000060-T ; Align 19999 403 468
Chr1	exonerate:ungapped:dna2dna	similarity	21310	22061	3760	+	.	alignment_id 0 ; Query AFUB_000070-T ; Align 21310 245 752
Chr1	exonerate:ungapped:dna2dna	similarity	22150	22494	1716	-	.	alignment_id 0 ; Query AFUB_000080-T ; Align 22495 46 345
Chr1	exonerate:ungapped:dna2dna	similarity	25075	25704	3150	+	.	alignment_id 0 ; Query AFUB_000090-T ; Align 25075 263 630
Chr1	exonerate:ungapped:dna2dna	similarity	26549	27389	4205	+	.	alignment_id 0 ; Query AFUB_000100-T ; Align 26549 243 841
Chr1	exonerate:ungapped:dna2dna	similarity	30485	31384	4491	+	.	alignment_id 0 ; Query AFUB_000110-T ; Align 30485 1336 900
Chr1	exonerate:ungapped:dna2dna	similarity	32005	33277	6365	-	.	alignment_id 0 ; Query AFUB_000120-T ; Align 33278 220 1273
Chr1	exonerate:ungapped:dna2dna	similarity	33809	34852	5220	-	.	alignment_id 0 ; Query AFUB_000130-T ; Align 34853 1 1044
Chr1	exonerate:ungapped:dna2dna	similarity	35079	35792	3570	-	.	alignment_id 0 ; Query AFUB_000140-T ; Align 35793 1 714
Chr1	exonerate:ungapped:dna2dna	similarity	36368	37264	4476	+	.	alignment_id 0 ; Query AFUB_000150-T ; Align 36368 153 897
Chr1	exonerate:ungapped:dna2dna	similarity	45018	46806	8945	-	.	alignment_id 0 ; Query AFUB_000160-T ; Align 46807 1 1789
Chr1	exonerate:ungapped:dna2dna	similarity	47013	48524	7560	+	.	alignment_id 0 ; Query AFUB_000170-T ; Align 47013 1 1512
Chr1	exonerate:ungapped:dna2dna	similarity	49563	50596	5161	+	.	alignment_id 0 ; Query AFUB_000180-T ; Align 49563 227 1034
Chr1	exonerate:ungapped:dna2dna	similarity	52155	52558	2020	-	.	alignment_id 0 ; Query AFUB_000190-T ; Align 52559 1 404
Chr1	exonerate:ungapped:dna2dna	similarity	53134	54999	9330	+	.	alignment_id 0 ; Query AFUB_000200-T ; Align 53134 1 1866
Chr1	exonerate:ungapped:dna2dna	similarity	56608	57243	3171	-	.	alignment_id 0 ; Query AFUB_000210-T ; Align 57244 602 636
Chr1	exonerate:ungapped:dna2dna	similarity	58561	59950	6950	-	.	alignment_id 0 ; Query AFUB_000220-T ; Align 59951 153 1390
Chr1	exonerate:ungapped:dna2dna	similarity	66694	67470	3885	+	.	alignment_id 0 ; Query AFUB_000230-T ; Align 66694 1 777
Chr1	exonerate:ungapped:dna2dna	similarity	69850	70343	2461	+	.	alignment_id 0 ; Query AFUB_000240-T ; Align 69850 1 494
Chr1	exonerate:ungapped:dna2dna	similarity	72586	72801	1044	-	.	alignment_id 0 ; Query AFUB_000250-T ; Align 72802 1 216
Chr1	exonerate:ungapped:dna2dna	similarity	78314	79296	4906	+	.	alignment_id 0 ; Query AFUB_000260-T ; Align 78314 1 983
Chr1	exonerate:ungapped:dna2dna	similarity	81674	82305	3151	-	.	alignment_id 0 ; Query AFUB_000270-T ; Align 82306 690 632
Chr1	exonerate:ungapped:dna2dna	similarity	84164	86184	10078	-	.	alignment_id 0 ; Query AFUB_000280-T ; Align 86185 67 2021
Chr1	exonerate:ungapped:dna2dna	similarity	88611	90028	7090	+	.	alignment_id 0 ; Query AFUB_000290-T ; Align 88611 1 1418
Chr1	exonerate:ungapped:dna2dna	similarity	91431	92062	3160	+	.	alignment_id 0 ; Query AFUB_000300-T ; Align 91431 74 632
Chr1	exonerate:ungapped:dna2dna	similarity	92956	93669	3570	+	.	alignment_id 0 ; Query AFUB_000310-T ; Align 92956 1 714
Chr1	exonerate:ungapped:dna2dna	similarity	93984	94479	2480	+	.	alignment_id 0 ; Query AFUB_000320-T ; Align 93984 1 496
Chr1	exonerate:ungapped:dna2dna	similarity	96425	96898	2370	-	.	alignment_id 0 ; Query AFUB_000330-T ; Align 96899 1291 474
Chr1	exonerate:ungapped:dna2dna	similarity	102696	103688	4920	+	.	alignment_id 0 ; Query AFUB_000340-T ; Align 102696 60 993
Chr1	exonerate:ungapped:dna2dna	similarity	104736	105770	5175	-	.	alignment_id 0 ; Query AFUB_000350-T ; Align 105771 715 1035
Chr1	exonerate:ungapped:dna2dna	similarity	108837	109198	1810	+	.	alignment_id 0 ; Query AFUB_000360-T ; Align 108837 1 362
Chr1	exonerate:ungapped:dna2dna	similarity	110799	111710	4560	+	.	alignment_id 0 ; Query AFUB_000370-T ; Align 110799 244 912
Chr1	exonerate:ungapped:dna2dna	similarity	112719	113071	1639	+	.	alignment_id 0 ; Query AFUB_000380-T ; Align 112719 1 353
Chr1	exonerate:ungapped:dna2dna	similarity	113669	114688	5091	-	.	alignment_id 0 ; Query AFUB_000390-T ; Align 114689 270 1020
Chr1	exonerate:ungapped:dna2dna	similarity	116452	116968	2549	+	.	alignment_id 0 ; Query AFUB_000400-T ; Align 116452 323 517
Chr1	exonerate:ungapped:dna2dna	similarity	119414	120585	5851	+	.	alignment_id 0 ; Query AFUB_000410-T ; Align 119414 260 1172
Chr1	exonerate:ungapped:dna2dna	similarity	121374	123898	12625	+	.	alignment_id 0 ; Query AFUB_000420-T ; Align 121374 1 2525
Chr1	exonerate:ungapped:dna2dna	similarity	126673	128560	9440	+	.	alignment_id 0 ; Query AFUB_000430-T ; Align 126673 33 1888
Chr1	exonerate:ungapped:dna2dna	similarity	129779	131279	7496	+	.	alignment_id 0 ; Query AFUB_000440-T ; Align 129779 510 1501
Chr1	exonerate:ungapped:dna2dna	similarity	131515	133041	7635	-	.	alignment_id 0 ; Query AFUB_000450-T ; Align 133042 1 1527
Chr1	exonerate:ungapped:dna2dna	similarity	133392	134629	6136	-	.	alignment_id 0 ; Query AFUB_000460-T ; Align 134630 659 1238
Chr1	exonerate:ungapped:dna2dna	similarity	137728	138993	6330	+	.	alignment_id 0 ; Query AFUB_000470-T ; Align 137728 289 1266
Chr1	exonerate:ungapped:dna2dna	similarity	139294	139706	2065	-	.	alignment_id 0 ; Query AFUB_000480-T ; Align 139707 233 413
Chr1	exonerate:ungapped:dna2dna	similarity	140457	141644	5940	-	.	alignment_id 0 ; Query AFUB_000490-T ; Align 141645 1 1188
Chr1	exonerate:ungapped:dna2dna	similarity	142099	143200	5510	+	.	alignment_id 0 ; Query AFUB_000500-T ; Align 142099 1 1102
Chr1	exonerate:ungapped:dna2dna	similarity	145641	145946	1503	+	.	alignment_id 0 ; Query AFUB_000510-T ; Align 145641 96 306
Chr1	exonerate:ungapped:dna2dna	similarity	147478	148903	7130	+	.	alignment_id 0 ; Query AFUB_000520-T ; Align 147478 48 1426
Chr1	exonerate:ungapped:dna2dna	similarity	149831	152266	12171	-	.	alignment_id 0 ; Query AFUB_000530-T ; Align 152267 125 2436
Chr1	exonerate:ungapped:dna2dna	similarity	153637	153885	1146	-	.	alignment_id 0 ; Query AFUB_000540-T ; Align 153886 84 249
Chr1	exonerate:ungapped:dna2dna	similarity	155050	156000	4737	+	.	alignment_id 0 ; Query AFUB_000550-T ; Align 155050 153 951
Chr1	exonerate:ungapped:dna2dna	similarity	156862	157788	4626	+	.	alignment_id 0 ; Query AFUB_000560-T ; Align 156862 109 927
Chr1	exonerate:ungapped:dna2dna	similarity	159167	160135	4746	-	.	alignment_id 0 ; Query AFUB_000570-T ; Align 160136 418 969
Chr1	exonerate:ungapped:dna2dna	similarity	161767	162942	5853	+	.	alignment_id 0 ; Query AFUB_000580-T ; Align 161767 395 1176
Chr1	exonerate:ungapped:dna2dna	similarity	164911	166140	6150	+	.	alignment_id 0 ; Query AFUB_000590-T ; Align 164911 1 1230
Chr1	exonerate:ungapped:dna2dna	similarity	166354	167456	5515	-	.	alignment_id 0 ; Query AFUB_000600-T ; Align 167457 68 1103
Chr1	exonerate:ungapped:dna2dna	similarity	168645	169483	4195	+	.	alignment_id 0 ; Query AFUB_000610-T ; Align 168645 1 839
Chr1	exonerate:ungapped:dna2dna	similarity	170134	170390	1285	-	.	alignment_id 0 ; Query AFUB_000620-T ; Align 170391 251 257
Chr1	exonerate:ungapped:dna2dna	similarity	171602	172561	4791	-	.	alignment_id 0 ; Query AFUB_000630-T ; Align 172562 163 960
Chr1	exonerate:ungapped:dna2dna	similarity	173349	173507	795	-	.	alignment_id 0 ; Query AFUB_000640-T ; Align 173508 1 159
Chr1	exonerate:ungapped:dna2dna	similarity	173815	174431	3076	-	.	alignment_id 0 ; Query AFUB_000650-T ; Align 174432 316 617
Chr1	exonerate:ungapped:dna2dna	similarity	176197	176822	3130	-	.	alignment_id 0 ; Query AFUB_000660-T ; Align 176823 257 626
Chr1	exonerate:ungapped:dna2dna	similarity	180892	181152	1296	+	.	alignment_id 0 ; Query AFUB_000670-T ; Align 180892 107 261
Chr1	exonerate:ungapped:dna2dna	similarity	182769	183525	3785	-	.	alignment_id 0 ; Query AFUB_000690-T ; Align 183526 207 757
Chr1	exonerate:ungapped:dna2dna	similarity	186146	186740	2966	+	.	alignment_id 0 ; Query AFUB_000700-T ; Align 186146 1 595
Chr1	exonerate:ungapped:dna2dna	similarity	188618	189805	5940	-	.	alignment_id 0 ; Query AFUB_000710-T ; Align 189806 1 1188
Chr1	exonerate:ungapped:dna2dna	similarity	190839	192365	7635	+	.	alignment_id 0 ; Query AFUB_000720-T ; Align 190839 1 1527
Chr1	exonerate:ungapped:dna2dna	similarity	192905	194353	7245	+	.	alignment_id 0 ; Query AFUB_000730-T ; Align 192905 1 1449
Chr1	exonerate:ungapped:dna2dna	similarity	195701	196064	1820	-	.	alignment_id 0 ; Query AFUB_000740-T ; Align 196065 219 364
Chr1	exonerate:ungapped:dna2dna	similarity	198752	199545	3952	-	.	alignment_id 0 ; Query AFUB_000750-T ; Align 199546 1 794
Chr1	exonerate:ungapped:dna2dna	similarity	200300	201832	7665	+	.	alignment_id 0 ; Query AFUB_000760-T ; Align 200300 1 1533
Chr1	exonerate:ungapped:dna2dna	similarity	202128	202701	2870	-	.	alignment_id 0 ; Query AFUB_000770-T ; Align 202702 390 574
Chr1	exonerate:ungapped:dna2dna	similarity	203560	204029	2350	-	.	alignment_id 0 ; Query AFUB_000780-T ; Align 204030 929 470
Chr1	exonerate:ungapped:dna2dna	similarity	205835	206356	2610	-	.	alignment_id 0 ; Query AFUB_000790-T ; Align 206357 1 522
Chr1	exonerate:ungapped:dna2dna	similarity	207330	207916	2908	-	.	alignment_id 0 ; Query AFUB_000800-T ; Align 207917 493 587
Chr1	exonerate:ungapped:dna2dna	similarity	209936	210539	3020	-	.	alignment_id 0 ; Query AFUB_000810-T ; Align 210540 583 604
Chr1	exonerate:ungapped:dna2dna	similarity	211829	218222	31943	+	.	alignment_id 0 ; Query AFUB_000820-T ; Align 211829 1 6394
Chr1	exonerate:ungapped:dna2dna	similarity	219729	221261	7665	+	.	alignment_id 0 ; Query AFUB_000830-T ; Align 219729 214 1533
Chr1	exonerate:ungapped:dna2dna	similarity	223588	224010	2115	-	.	alignment_id 0 ; Query AFUB_000840-T ; Align 224011 397 423
Chr1	exonerate:ungapped:dna2dna	similarity	225110	226096	4935	+	.	alignment_id 0 ; Query AFUB_000850-T ; Align 225110 1 987
Chr1	exonerate:ungapped:dna2dna	similarity	226620	227346	3581	-	.	alignment_id 0 ; Query AFUB_000860-T ; Align 227347 609 727
Chr1	exonerate:ungapped:dna2dna	similarity	229417	229622	1021	-	.	alignment_id 0 ; Query AFUB_000870-T ; Align 229623 98 206
Chr1	exonerate:ungapped:dna2dna	similarity	233365	234704	6655	+	.	alignment_id 0 ; Query AFUB_000880-T ; Align 233365 1367 1340
Chr1	exonerate:ungapped:dna2dna	similarity	234868	235058	946	-	.	alignment_id 0 ; Query AFUB_000890-T ; Align 235059 185 191
Chr1	exonerate:ungapped:dna2dna	similarity	236357	236733	1876	+	.	alignment_id 0 ; Query AFUB_000900-T ; Align 236357 134 377
Chr1	exonerate:ungapped:dna2dna	similarity	238292	239140	4200	+	.	alignment_id 0 ; Query AFUB_000910-T ; Align 238292 169 849
Chr1	exonerate:ungapped:dna2dna	similarity	239706	240295	2932	-	.	alignment_id 0 ; Query AFUB_000920-T ; Align 240296 125 590
Chr1	exonerate:ungapped:dna2dna	similarity	241422	241932	2555	-	.	alignment_id 0 ; Query AFUB_000930-T ; Align 241933 633 511
Chr1	exonerate:ungapped:dna2dna	similarity	244812	245356	2680	+	.	alignment_id 0 ; Query AFUB_000940-T ; Align 244812 845 545
Chr1	exonerate:ungapped:dna2dna	similarity	246711	247784	5370	+	.	alignment_id 0 ; Query AFUB_000950-T ; Align 246711 1 1074
Chr1	exonerate:ungapped:dna2dna	similarity	249418	250348	4655	-	.	alignment_id 0 ; Query AFUB_000960-T ; Align 250349 1209 931
Chr1	exonerate:ungapped:dna2dna	similarity	252436	253148	3565	+	.	alignment_id 0 ; Query AFUB_000970-T ; Align 252436 191 713
Chr1	exonerate:ungapped:dna2dna	similarity	254149	255950	8983	+	.	alignment_id 0 ; Query AFUB_000980-T ; Align 254149 1 1802
Chr1	exonerate:ungapped:dna2dna	similarity	256717	258675	9795	-	.	alignment_id 0 ; Query AFUB_000990-T ; Align 258676 1 1959
Chr1	exonerate:ungapped:dna2dna	similarity	259387	260071	3407	-	.	alignment_id 0 ; Query AFUB_001000-T ; Align 260072 1 685
Chr1	exonerate:ungapped:dna2dna	similarity	262098	262265	840	-	.	alignment_id 0 ; Query AFUB_001010-T ; Align 262266 1 168
Chr1	exonerate:ungapped:dna2dna	similarity	266908	268476	7845	-	.	alignment_id 0 ; Query AFUB_001020-T ; Align 268477 1 1569
Chr1	exonerate:ungapped:dna2dna	similarity	269171	269937	3835	+	.	alignment_id 0 ; Query AFUB_001030-T ; Align 269171 1 767
Chr1	exonerate:ungapped:dna2dna	similarity	271742	272327	2930	-	.	alignment_id 0 ; Query AFUB_001040-T ; Align 272328 264 586
Chr1	exonerate:ungapped:dna2dna	similarity	274283	277260	14863	+	.	alignment_id 0 ; Query AFUB_001050-T ; Align 274283 179 2978
Chr1	exonerate:ungapped:dna2dna	similarity	279694	280601	4540	-	.	alignment_id 0 ; Query AFUB_001060-T ; Align 280602 521 908
Chr1	exonerate:ungapped:dna2dna	similarity	285190	285678	2445	-	.	alignment_id 0 ; Query AFUB_001070-T ; Align 285679 529 489
Chr1	exonerate:ungapped:dna2dna	similarity	288363	291060	13490	+	.	alignment_id 0 ; Query AFUB_001080-T ; Align 288363 271 2698
Chr1	exonerate:ungapped:dna2dna	similarity	295922	298224	11515	-	.	alignment_id 0 ; Query AFUB_001100-T ; Align 298225 782 2303
Chr1	exonerate:ungapped:dna2dna	similarity	300189	300964	3871	-	.	alignment_id 0 ; Query AFUB_001110-T ; Align 300965 242 776
Chr1	exonerate:ungapped:dna2dna	similarity	305285	305788	2520	+	.	alignment_id 0 ; Query AFUB_001120-T ; Align 305285 1000 504
Chr1	exonerate:ungapped:dna2dna	similarity	306305	307058	3752	-	.	alignment_id 0 ; Query AFUB_001130-T ; Align 307059 441 754
Chr1	exonerate:ungapped:dna2dna	similarity	309101	309816	3580	-	.	alignment_id 0 ; Query AFUB_001140-T ; Align 309817 572 716
Chr1	exonerate:ungapped:dna2dna	similarity	311426	311897	2360	+	.	alignment_id 0 ; Query AFUB_001150-T ; Align 311426 1 472
Chr1	exonerate:ungapped:dna2dna	similarity	313018	313488	2355	+	.	alignment_id 0 ; Query AFUB_001160-T ; Align 313018 1 471
Chr1	exonerate:ungapped:dna2dna	similarity	314613	315472	4300	+	.	alignment_id 0 ; Query AFUB_001170-T ; Align 314613 110 860
Chr1	exonerate:ungapped:dna2dna	similarity	316153	319036	14411	-	.	alignment_id 0 ; Query AFUB_001180-T ; Align 319037 129 2884
Chr1	exonerate:ungapped:dna2dna	similarity	320678	320998	1524	+	.	alignment_id 0 ; Query AFUB_001190-T ; Align 320678 64 321
Chr1	exonerate:ungapped:dna2dna	similarity	321531	322705	5830	-	.	alignment_id 0 ; Query AFUB_001200-T ; Align 322706 458 1175
Chr1	exonerate:ungapped:dna2dna	similarity	323931	324902	4851	+	.	alignment_id 0 ; Query AFUB_001210-T ; Align 323931 64 972
Chr1	exonerate:ungapped:dna2dna	similarity	325225	326607	6915	-	.	alignment_id 0 ; Query AFUB_001220-T ; Align 326608 1 1383
Chr1	exonerate:ungapped:dna2dna	similarity	329230	329604	1866	-	.	alignment_id 0 ; Query AFUB_001230-T ; Align 329605 1 375
Chr1	exonerate:ungapped:dna2dna	similarity	334393	335453	5305	+	.	alignment_id 0 ; Query AFUB_001250-T ; Align 334393 506 1061
Chr1	exonerate:ungapped:dna2dna	similarity	337013	338187	5839	+	.	alignment_id 0 ; Query AFUB_001260-T ; Align 337013 267 1175
Chr1	exonerate:ungapped:dna2dna	similarity	338656	339015	1800	+	.	alignment_id 0 ; Query AFUB_001270-T ; Align 338656 1 360
Chr1	exonerate:ungapped:dna2dna	similarity	340265	340732	2250	+	.	alignment_id 0 ; Query AFUB_001280-T ; Align 340265 580 468
Chr1	exonerate:ungapped:dna2dna	similarity	341073	342405	6665	+	.	alignment_id 0 ; Query AFUB_001290-T ; Align 341073 1 1333
Chr1	exonerate:ungapped:dna2dna	similarity	344012	344508	2422	-	.	alignment_id 0 ; Query AFUB_001300-T ; Align 344509 467 497
Chr1	exonerate:ungapped:dna2dna	similarity	345677	347039	6806	-	.	alignment_id 0 ; Query AFUB_001310-T ; Align 347040 408 1363
Chr1	exonerate:ungapped:dna2dna	similarity	351273	352622	6714	-	.	alignment_id 0 ; Query AFUB_001320-T ; Align 352623 79 1350
Chr1	exonerate:ungapped:dna2dna	similarity	353700	354658	4777	-	.	alignment_id 0 ; Query AFUB_001330-T ; Align 354659 461 959
Chr1	exonerate:ungapped:dna2dna	similarity	356246	358322	10385	+	.	alignment_id 0 ; Query AFUB_001340-T ; Align 356246 243 2077
Chr1	exonerate:ungapped:dna2dna	similarity	360946	361143	990	+	.	alignment_id 0 ; Query AFUB_001350-T ; Align 360946 280 198
Chr1	exonerate:ungapped:dna2dna	similarity	362610	363532	4615	+	.	alignment_id 0 ; Query AFUB_001360-T ; Align 362610 626 923
Chr1	exonerate:ungapped:dna2dna	similarity	367168	368503	6680	+	.	alignment_id 0 ; Query AFUB_001370-T ; Align 367168 201 1336
Chr1	exonerate:ungapped:dna2dna	similarity	372170	375208	15186	-	.	alignment_id 0 ; Query AFUB_001400-T ; Align 375209 373 3039
Chr1	exonerate:ungapped:dna2dna	similarity	376000	378452	12265	+	.	alignment_id 0 ; Query AFUB_001410-T ; Align 376000 20 2453
Chr1	exonerate:ungapped:dna2dna	similarity	379823	380713	4455	-	.	alignment_id 0 ; Query AFUB_001420-T ; Align 380714 760 891
Chr1	exonerate:ungapped:dna2dna	similarity	385716	386838	5606	+	.	alignment_id 0 ; Query AFUB_001430-T ; Align 385716 372 1123
Chr1	exonerate:ungapped:dna2dna	similarity	387440	387600	805	-	.	alignment_id 0 ; Query AFUB_001440-T ; Align 387601 1 161
Chr1	exonerate:ungapped:dna2dna	similarity	388314	389243	4632	-	.	alignment_id 0 ; Query AFUB_001450-T ; Align 389244 1507 930
Chr1	exonerate:ungapped:dna2dna	similarity	392040	392395	1780	+	.	alignment_id 0 ; Query AFUB_001460-T ; Align 392040 239 356
Chr1	exonerate:ungapped:dna2dna	similarity	393841	394047	1035	+	.	alignment_id 0 ; Query AFUB_001470-T ; Align 393841 311 207
Chr1	exonerate:ungapped:dna2dna	similarity	394814	396680	9299	-	.	alignment_id 0 ; Query AFUB_001480-T ; Align 396681 2259 1867
Chr1	exonerate:ungapped:dna2dna	similarity	400881	401184	1520	+	.	alignment_id 0 ; Query AFUB_001490-T ; Align 400881 1 304
Chr1	exonerate:ungapped:dna2dna	similarity	402228	403416	5927	-	.	alignment_id 0 ; Query AFUB_001500-T ; Align 403417 760 1189
Chr1	exonerate:ungapped:dna2dna	similarity	407986	412076	20392	+	.	alignment_id 0 ; Query AFUB_001510-T ; Align 407986 112 4091
Chr1	exonerate:ungapped:dna2dna	similarity	414642	414854	1029	-	.	alignment_id 0 ; Query AFUB_001520-T ; Align 414855 160 213
Chr1	exonerate:ungapped:dna2dna	similarity	415908	416739	4133	-	.	alignment_id 0 ; Query AFUB_001530-T ; Align 416740 48 832
Chr1	exonerate:ungapped:dna2dna	similarity	419538	420551	5070	+	.	alignment_id 0 ; Query AFUB_001540-T ; Align 419538 1 1014
Chr1	exonerate:ungapped:dna2dna	similarity	420677	421755	5395	-	.	alignment_id 0 ; Query AFUB_001550-T ; Align 421756 1154 1079
Chr1	exonerate:ungapped:dna2dna	similarity	427252	432564	26565	-	.	alignment_id 0 ; Query AFUB_001560-T ; Align 432565 161 5313
Chr1	exonerate:ungapped:dna2dna	similarity	434127	435385	6250	-	.	alignment_id 0 ; Query AFUB_001570-T ; Align 435386 335 1259
Chr1	exonerate:ungapped:dna2dna	similarity	438468	440069	8010	+	.	alignment_id 0 ; Query AFUB_001580-T ; Align 438468 124 1602
Chr1	exonerate:ungapped:dna2dna	similarity	440825	441158	1670	-	.	alignment_id 0 ; Query AFUB_001590-T ; Align 441159 107 334
Chr1	exonerate:ungapped:dna2dna	similarity	442916	444323	6986	+	.	alignment_id 0 ; Query AFUB_001600-T ; Align 442916 75 1408
Chr1	exonerate:ungapped:dna2dna	similarity	444885	446897	10065	+	.	alignment_id 0 ; Query AFUB_001610-T ; Align 444885 1 2013
Chr1	exonerate:ungapped:dna2dna	similarity	448229	448747	2595	+	.	alignment_id 0 ; Query AFUB_001620-T ; Align 448229 181 519
Chr1	exonerate:ungapped:dna2dna	similarity	449345	450217	4365	-	.	alignment_id 0 ; Query AFUB_001630-T ; Align 450218 1 873
Chr1	exonerate:ungapped:dna2dna	similarity	451159	456898	28700	+	.	alignment_id 0 ; Query AFUB_001640-T ; Align 451159 291 5740
Chr1	exonerate:ungapped:dna2dna	similarity	457385	458113	3645	-	.	alignment_id 0 ; Query AFUB_001650-T ; Align 458114 1 729
Chr1	exonerate:ungapped:dna2dna	similarity	458539	458978	2191	-	.	alignment_id 0 ; Query AFUB_001660-T ; Align 458979 191 440
Chr1	exonerate:ungapped:dna2dna	similarity	459840	460961	5610	-	.	alignment_id 0 ; Query AFUB_001670-T ; Align 460962 835 1122
Chr1	exonerate:ungapped:dna2dna	similarity	466094	467073	4900	-	.	alignment_id 0 ; Query AFUB_001680-T ; Align 467074 389 980
Chr1	exonerate:ungapped:dna2dna	similarity	468488	469443	4771	-	.	alignment_id 0 ; Query AFUB_001690-T ; Align 469444 1 956
Chr1	exonerate:ungapped:dna2dna	similarity	471207	473480	11370	-	.	alignment_id 0 ; Query AFUB_001700-T ; Align 473481 1 2274
Chr1	exonerate:ungapped:dna2dna	similarity	477350	477786	2176	-	.	alignment_id 0 ; Query AFUB_001710-T ; Align 477787 1808 437
Chr1	exonerate:ungapped:dna2dna	similarity	483371	486136	13821	+	.	alignment_id 0 ; Query AFUB_001720-T ; Align 483371 294 2766
Chr1	exonerate:ungapped:dna2dna	similarity	487804	488337	2670	-	.	alignment_id 0 ; Query AFUB_001730-T ; Align 488338 1 534
Chr1	exonerate:ungapped:dna2dna	similarity	488802	489290	2445	+	.	alignment_id 0 ; Query AFUB_001740-T ; Align 488802 70 489
Chr1	exonerate:ungapped:dna2dna	similarity	490111	490674	2820	+	.	alignment_id 0 ; Query AFUB_001750-T ; Align 490111 1 564
Chr1	exonerate:ungapped:dna2dna	similarity	491863	494294	12151	-	.	alignment_id 0 ; Query AFUB_001760-T ; Align 494295 269 2432
Chr1	exonerate:ungapped:dna2dna	similarity	496136	497337	6010	+	.	alignment_id 0 ; Query AFUB_001770-T ; Align 496136 203 1202
Chr1	exonerate:ungapped:dna2dna	similarity	498077	498739	3315	-	.	alignment_id 0 ; Query AFUB_001780-T ; Align 498740 1 663
Chr1	exonerate:ungapped:dna2dna	similarity	500546	500919	1870	-	.	alignment_id 0 ; Query AFUB_001790-T ; Align 500920 305 374
Chr1	exonerate:ungapped:dna2dna	similarity	502727	503148	2110	-	.	alignment_id 0 ; Query AFUB_001800-T ; Align 503149 413 422
Chr1	exonerate:ungapped:dna2dna	similarity	505048	506992	9725	-	.	alignment_id 0 ; Query AFUB_001810-T ; Align 506993 129 1945
Chr1	exonerate:ungapped:dna2dna	similarity	508826	509311	2430	+	.	alignment_id 0 ; Query AFUB_001820-T ; Align 508826 1 486
Chr1	exonerate:ungapped:dna2dna	similarity	509806	510211	2030	-	.	alignment_id 0 ; Query AFUB_001830-T ; Align 510212 507 406
Chr1	exonerate:ungapped:dna2dna	similarity	512232	513779	7740	+	.	alignment_id 0 ; Query AFUB_001840-T ; Align 512232 499 1548
Chr1	exonerate:ungapped:dna2dna	similarity	515693	516503	4037	+	.	alignment_id 0 ; Query AFUB_001850-T ; Align 515693 1081 811
Chr1	exonerate:ungapped:dna2dna	similarity	518474	518680	1026	-	.	alignment_id 0 ; Query AFUB_001860-T ; Align 518681 25 207
Chr1	exonerate:ungapped:dna2dna	similarity	521086	522133	5240	-	.	alignment_id 0 ; Query AFUB_001870-T ; Align 522134 810 1048
Chr1	exonerate:ungapped:dna2dna	similarity	525326	525657	1624	+	.	alignment_id 0 ; Query AFUB_001880-T ; Align 525326 896 332
Chr1	exonerate:ungapped:dna2dna	similarity	526563	527932	6841	-	.	alignment_id 0 ; Query AFUB_001890-T ; Align 527933 678 1370
Chr1	exonerate:ungapped:dna2dna	similarity	530996	532652	8240	+	.	alignment_id 0 ; Query AFUB_001900-T ; Align 530996 538 1657
Chr1	exonerate:ungapped:dna2dna	similarity	540174	540292	568	+	.	alignment_id 0 ; Query AFUB_001910-T ; Align 540174 101 119
Chr1	exonerate:ungapped:dna2dna	similarity	540745	541114	1787	-	.	alignment_id 0 ; Query AFUB_001920-T ; Align 541115 5 370
Chr1	exonerate:ungapped:dna2dna	similarity	542239	543306	5340	+	.	alignment_id 0 ; Query AFUB_001930-T ; Align 542239 1 1068
Chr1	exonerate:ungapped:dna2dna	similarity	544765	546068	6439	+	.	alignment_id 0 ; Query AFUB_001940-T ; Align 544765 524 1304
Chr1	exonerate:ungapped:dna2dna	similarity	549408	550133	3612	-	.	alignment_id 0 ; Query AFUB_001950-T ; Align 550134 758 726
Chr1	exonerate:ungapped:dna2dna	similarity	553169	553927	3786	+	.	alignment_id 0 ; Query AFUB_001960-T ; Align 553169 745 759
Chr1	exonerate:ungapped:dna2dna	similarity	554398	555130	3665	-	.	alignment_id 0 ; Query AFUB_001970-T ; Align 555131 369 733
Chr1	exonerate:ungapped:dna2dna	similarity	556702	556857	780	+	.	alignment_id 0 ; Query AFUB_001980-T ; Align 556702 1 156
Chr1	exonerate:ungapped:dna2dna	similarity	556860	558127	6340	-	.	alignment_id 0 ; Query AFUB_001990-T ; Align 558128 1250 1268
Chr1	exonerate:ungapped:dna2dna	similarity	560941	562154	6070	-	.	alignment_id 0 ; Query AFUB_002000-T ; Align 562155 1 1214
Chr1	exonerate:ungapped:dna2dna	similarity	563490	564503	5070	+	.	alignment_id 0 ; Query AFUB_002010-T ; Align 563490 1 1014
Chr1	exonerate:ungapped:dna2dna	similarity	567074	568819	8730	+	.	alignment_id 0 ; Query AFUB_002020-T ; Align 567074 574 1746
Chr1	exonerate:ungapped:dna2dna	similarity	569618	570556	4695	-	.	alignment_id 0 ; Query AFUB_002030-T ; Align 570557 142 939
Chr1	exonerate:ungapped:dna2dna	similarity	571509	572882	6870	+	.	alignment_id 0 ; Query AFUB_002040-T ; Align 571509 1 1374
Chr1	exonerate:ungapped:dna2dna	similarity	574041	574829	3945	+	.	alignment_id 0 ; Query AFUB_002050-T ; Align 574041 451 789
Chr1	exonerate:ungapped:dna2dna	similarity	575431	576594	5820	+	.	alignment_id 0 ; Query AFUB_002060-T ; Align 575431 1 1164
Chr1	exonerate:ungapped:dna2dna	similarity	577919	579113	5975	+	.	alignment_id 0 ; Query AFUB_002070-T ; Align 577919 201 1195
Chr1	exonerate:ungapped:dna2dna	similarity	579863	580936	5370	+	.	alignment_id 0 ; Query AFUB_002080-T ; Align 579863 67 1074
Chr1	exonerate:ungapped:dna2dna	similarity	581584	582706	5615	-	.	alignment_id 0 ; Query AFUB_002090-T ; Align 582707 1 1123
Chr1	exonerate:ungapped:dna2dna	similarity	583681	586571	14437	-	.	alignment_id 0 ; Query AFUB_002100-T ; Align 586572 239 2891
Chr1	exonerate:ungapped:dna2dna	similarity	587311	587439	636	+	.	alignment_id 0 ; Query AFUB_002110-T ; Align 587311 25 129
Chr1	exonerate:ungapped:dna2dna	similarity	588101	591084	14920	-	.	alignment_id 0 ; Query AFUB_002120-T ; Align 591085 1 2984
Chr1	exonerate:ungapped:dna2dna	similarity	593412	594106	3475	-	.	alignment_id 0 ; Query AFUB_002130-T ; Align 594107 98 695
Chr1	exonerate:ungapped:dna2dna	similarity	595948	597442	7475	-	.	alignment_id 0 ; Query AFUB_002140-T ; Align 597443 180 1495
Chr1	exonerate:ungapped:dna2dna	similarity	598571	600004	7170	+	.	alignment_id 0 ; Query AFUB_002150-T ; Align 598571 454 1434
Chr1	exonerate:ungapped:dna2dna	similarity	601111	601594	2420	-	.	alignment_id 0 ; Query AFUB_002160-T ; Align 601595 1 484
Chr1	exonerate:ungapped:dna2dna	similarity	604023	604403	1905	+	.	alignment_id 0 ; Query AFUB_002170-T ; Align 604023 475 381
Chr1	exonerate:ungapped:dna2dna	similarity	605195	605666	2315	+	.	alignment_id 0 ; Query AFUB_002180-T ; Align 605195 289 472
Chr1	exonerate:ungapped:dna2dna	similarity	606280	606945	3330	+	.	alignment_id 0 ; Query AFUB_002190-T ; Align 606280 1 666
Chr1	exonerate:ungapped:dna2dna	similarity	607917	608464	2740	-	.	alignment_id 0 ; Query AFUB_002200-T ; Align 608465 1 548
Chr1	exonerate:ungapped:dna2dna	similarity	608546	608787	1210	-	.	alignment_id 0 ; Query AFUB_002210-T ; Align 608788 239 242
Chr1	exonerate:ungapped:dna2dna	similarity	610174	610953	3891	-	.	alignment_id 0 ; Query AFUB_002220-T ; Align 610954 499 780
Chr1	exonerate:ungapped:dna2dna	similarity	612799	613743	4716	+	.	alignment_id 0 ; Query AFUB_002230-T ; Align 612799 40 945
Chr1	exonerate:ungapped:dna2dna	similarity	615028	616413	6930	-	.	alignment_id 0 ; Query AFUB_002240-T ; Align 616414 89 1386
Chr1	exonerate:ungapped:dna2dna	similarity	618427	618799	1829	+	.	alignment_id 0 ; Query AFUB_002250-T ; Align 618427 570 373
Chr1	exonerate:ungapped:dna2dna	similarity	619330	619896	2835	+	.	alignment_id 0 ; Query AFUB_002260-T ; Align 619330 1 567
Chr1	exonerate:ungapped:dna2dna	similarity	620651	621029	1805	-	.	alignment_id 0 ; Query AFUB_002270-T ; Align 621030 436 379
Chr1	exonerate:ungapped:dna2dna	similarity	622471	622809	1695	-	.	alignment_id 0 ; Query AFUB_002280-T ; Align 622810 1 339
Chr1	exonerate:ungapped:dna2dna	similarity	623866	625146	6405	+	.	alignment_id 0 ; Query AFUB_002290-T ; Align 623866 1 1281
Chr1	exonerate:ungapped:dna2dna	similarity	628953	629286	1661	+	.	alignment_id 0 ; Query AFUB_002300-T ; Align 628953 753 334
Chr1	exonerate:ungapped:dna2dna	similarity	646363	647554	5960	+	.	alignment_id 0 ; Query AFUB_002310-T ; Align 646363 381 1192
Chr1	exonerate:ungapped:dna2dna	similarity	647912	649213	6510	+	.	alignment_id 0 ; Query AFUB_002320-T ; Align 647912 1 1302
Chr1	exonerate:ungapped:dna2dna	similarity	652480	652690	1046	+	.	alignment_id 0 ; Query AFUB_002330-T ; Align 652480 38 211
Chr1	exonerate:ungapped:dna2dna	similarity	653952	655073	5547	-	.	alignment_id 0 ; Query AFUB_002340-T ; Align 655074 64 1122
Chr1	exonerate:ungapped:dna2dna	similarity	662242	662730	2436	+	.	alignment_id 0 ; Query AFUB_002350-T ; Align 662242 306 489
Chr1	exonerate:ungapped:dna2dna	similarity	664777	665092	1580	+	.	alignment_id 0 ; Query AFUB_002360-T ; Align 664777 234 316
Chr1	exonerate:ungapped:dna2dna	similarity	665559	666643	5398	-	.	alignment_id 0 ; Query AFUB_002370-T ; Align 666644 222 1085
Chr1	exonerate:ungapped:dna2dna	similarity	668739	670045	6535	+	.	alignment_id 0 ; Query AFUB_002380-T ; Align 668739 1217 1307
Chr1	exonerate:ungapped:dna2dna	similarity	670457	672111	8275	-	.	alignment_id 0 ; Query AFUB_002390-T ; Align 672112 713 1655
Chr1	exonerate:ungapped:dna2dna	similarity	674089	674561	2365	-	.	alignment_id 0 ; Query AFUB_002400-T ; Align 674562 143 473
Chr1	exonerate:ungapped:dna2dna	similarity	676066	677596	7646	+	.	alignment_id 0 ; Query AFUB_002410-T ; Align 676066 266 1531
Chr1	exonerate:ungapped:dna2dna	similarity	678408	678911	2520	-	.	alignment_id 0 ; Query AFUB_002420-T ; Align 678912 286 504
Chr1	exonerate:ungapped:dna2dna	similarity	680305	682589	11407	-	.	alignment_id 0 ; Query AFUB_002430-T ; Align 682590 106 2285
Chr1	exonerate:ungapped:dna2dna	similarity	684549	684902	1770	+	.	alignment_id 0 ; Query AFUB_002440-T ; Align 684549 701 354
Chr1	exonerate:ungapped:dna2dna	similarity	686523	686929	2008	+	.	alignment_id 0 ; Query AFUB_002450-T ; Align 686523 291 407
Chr1	exonerate:ungapped:dna2dna	similarity	687707	688876	5850	-	.	alignment_id 0 ; Query AFUB_002460-T ; Align 688877 1 1170
Chr1	exonerate:ungapped:dna2dna	similarity	689233	689863	3146	-	.	alignment_id 0 ; Query AFUB_002470-T ; Align 689864 396 631
Chr1	exonerate:ungapped:dna2dna	similarity	692592	695841	16250	+	.	alignment_id 0 ; Query AFUB_002480-T ; Align 692592 117 3250
Chr1	exonerate:ungapped:dna2dna	similarity	696957	697868	4551	+	.	alignment_id 0 ; Query AFUB_002490-T ; Align 696957 62 912
Chr1	exonerate:ungapped:dna2dna	similarity	699289	701415	10635	-	.	alignment_id 0 ; Query AFUB_002500-T ; Align 701416 1 2127
Chr1	exonerate:ungapped:dna2dna	similarity	705118	706286	5845	-	.	alignment_id 0 ; Query AFUB_002510-T ; Align 706287 340 1169
Chr1	exonerate:ungapped:dna2dna	similarity	707120	711743	23120	-	.	alignment_id 0 ; Query AFUB_002520-T ; Align 711744 216 4624
Chr1	exonerate:ungapped:dna2dna	similarity	712967	714109	5688	-	.	alignment_id 0 ; Query AFUB_002530-T ; Align 714110 291 1143
Chr1	exonerate:ungapped:dna2dna	similarity	715047	715595	2745	+	.	alignment_id 0 ; Query AFUB_002540-T ; Align 715047 154 549
Chr1	exonerate:ungapped:dna2dna	similarity	716941	718354	7007	+	.	alignment_id 0 ; Query AFUB_002550-T ; Align 716941 504 1414
Chr1	exonerate:ungapped:dna2dna	similarity	721024	722626	7997	-	.	alignment_id 0 ; Query AFUB_002560-T ; Align 722627 1 1603
Chr1	exonerate:ungapped:dna2dna	similarity	723610	724016	2035	+	.	alignment_id 0 ; Query AFUB_002570-T ; Align 723610 1 407
Chr1	exonerate:ungapped:dna2dna	similarity	725722	726795	5370	-	.	alignment_id 0 ; Query AFUB_002580-T ; Align 726796 1 1074
Chr1	exonerate:ungapped:dna2dna	similarity	727610	728455	4212	-	.	alignment_id 0 ; Query AFUB_002590-T ; Align 728456 226 846
Chr1	exonerate:ungapped:dna2dna	similarity	730123	730298	880	+	.	alignment_id 0 ; Query AFUB_002600-T ; Align 730123 137 176
Chr1	exonerate:ungapped:dna2dna	similarity	731147	731525	1886	-	.	alignment_id 0 ; Query AFUB_002610-T ; Align 731526 1 379
Chr1	exonerate:ungapped:dna2dna	similarity	732664	733283	3100	-	.	alignment_id 0 ; Query AFUB_002620-T ; Align 733284 140 620
Chr1	exonerate:ungapped:dna2dna	similarity	734945	735511	2835	+	.	alignment_id 0 ; Query AFUB_002630-T ; Align 734945 94 567
Chr1	exonerate:ungapped:dna2dna	similarity	736422	736897	2371	+	.	alignment_id 0 ; Query AFUB_002640-T ; Align 736422 92 476
Chr1	exonerate:ungapped:dna2dna	similarity	737973	738318	1730	+	.	alignment_id 0 ; Query AFUB_002650-T ; Align 737973 126 346
Chr1	exonerate:ungapped:dna2dna	similarity	738847	740543	8485	-	.	alignment_id 0 ; Query AFUB_002660-T ; Align 740544 647 1697
Chr1	exonerate:ungapped:dna2dna	similarity	742106	744220	10575	+	.	alignment_id 0 ; Query AFUB_002670-T ; Align 742106 1 2115
Chr1	exonerate:ungapped:dna2dna	similarity	744751	744948	945	-	.	alignment_id 0 ; Query AFUB_002680-T ; Align 744949 124 198
Chr1	exonerate:ungapped:dna2dna	similarity	750236	750452	1085	+	.	alignment_id 0 ; Query AFUB_002690-T ; Align 750236 207 217
Chr1	exonerate:ungapped:dna2dna	similarity	750951	751525	2875	-	.	alignment_id 0 ; Query AFUB_002700-T ; Align 751526 104 575
Chr1	exonerate:ungapped:dna2dna	similarity	753207	753896	3450	+	.	alignment_id 0 ; Query AFUB_002710-T ; Align 753207 1 690
Chr1	exonerate:ungapped:dna2dna	similarity	754787	755324	2690	-	.	alignment_id 0 ; Query AFUB_002720-T ; Align 755325 117 538
Chr1	exonerate:ungapped:dna2dna	similarity	756951	758285	6675	+	.	alignment_id 0 ; Query AFUB_002730-T ; Align 756951 1 1335
Chr1	exonerate:ungapped:dna2dna	similarity	760919	762105	5926	-	.	alignment_id 0 ; Query AFUB_002740-T ; Align 762106 551 1187
Chr1	exonerate:ungapped:dna2dna	similarity	765867	766547	3387	+	.	alignment_id 0 ; Query AFUB_002750-T ; Align 765867 797 681
Chr1	exonerate:ungapped:dna2dna	similarity	768323	768655	1593	-	.	alignment_id 0 ; Query AFUB_002760-T ; Align 768656 252 333
Chr1	exonerate:ungapped:dna2dna	similarity	769961	770135	875	+	.	alignment_id 0 ; Query AFUB_002770-T ; Align 769961 183 175
Chr1	exonerate:ungapped:dna2dna	similarity	771654	772407	3770	+	.	alignment_id 0 ; Query AFUB_002780-T ; Align 771654 1 754
Chr1	exonerate:ungapped:dna2dna	similarity	773737	776268	12660	-	.	alignment_id 0 ; Query AFUB_002790-T ; Align 776269 1 2532
Chr1	exonerate:ungapped:dna2dna	similarity	777330	778283	4770	+	.	alignment_id 0 ; Query AFUB_002800-T ; Align 777330 457 954
Chr1	exonerate:ungapped:dna2dna	similarity	778617	779984	6840	-	.	alignment_id 0 ; Query AFUB_002810-T ; Align 779985 1 1368
Chr1	exonerate:ungapped:dna2dna	similarity	780838	781707	4341	+	.	alignment_id 0 ; Query AFUB_002820-T ; Align 780838 286 870
Chr1	exonerate:ungapped:dna2dna	similarity	782404	783267	4320	+	.	alignment_id 0 ; Query AFUB_002830-T ; Align 782404 1 864
Chr1	exonerate:ungapped:dna2dna	similarity	784575	785611	5185	+	.	alignment_id 0 ; Query AFUB_002840-T ; Align 784575 155 1037
Chr1	exonerate:ungapped:dna2dna	similarity	786653	789463	14055	-	.	alignment_id 0 ; Query AFUB_002850-T ; Align 789464 793 2811
Chr1	exonerate:ungapped:dna2dna	similarity	793836	794024	918	+	.	alignment_id 0 ; Query AFUB_002860-T ; Align 793836 74 189
Chr1	exonerate:ungapped:dna2dna	similarity	796459	796872	1980	+	.	alignment_id 0 ; Query AFUB_002870-T ; Align 796459 789 414
Chr1	exonerate:ungapped:dna2dna	similarity	797548	798709	5810	-	.	alignment_id 0 ; Query AFUB_002880-T ; Align 798710 465 1162
Chr1	exonerate:ungapped:dna2dna	similarity	800270	801388	5586	-	.	alignment_id 0 ; Query AFUB_002890-T ; Align 801389 1939 1119
Chr1	exonerate:ungapped:dna2dna	similarity	810838	810979	710	+	.	alignment_id 0 ; Query AFUB_002900-T ; Align 810838 1 142
Chr1	exonerate:ungapped:dna2dna	similarity	812611	813754	5720	+	.	alignment_id 0 ; Query AFUB_002910-T ; Align 812611 369 1144
Chr1	exonerate:ungapped:dna2dna	similarity	814231	817530	16482	-	.	alignment_id 0 ; Query AFUB_002920-T ; Align 817531 478 3300
Chr1	exonerate:ungapped:dna2dna	similarity	819629	820586	4781	-	.	alignment_id 0 ; Query AFUB_002930-T ; Align 820587 169 958
Chr1	exonerate:ungapped:dna2dna	similarity	822387	822863	2385	+	.	alignment_id 0 ; Query AFUB_002940-T ; Align 822387 286 477
Chr1	exonerate:ungapped:dna2dna	similarity	823342	826185	14220	-	.	alignment_id 0 ; Query AFUB_002950-T ; Align 826186 1 2844
Chr1	exonerate:ungapped:dna2dna	similarity	827504	828523	5100	+	.	alignment_id 0 ; Query AFUB_002960-T ; Align 827504 1 1020
Chr1	exonerate:ungapped:dna2dna	similarity	829613	831751	10695	-	.	alignment_id 0 ; Query AFUB_002970-T ; Align 831752 1 2139
Chr1	exonerate:ungapped:dna2dna	similarity	832740	833498	3795	-	.	alignment_id 0 ; Query AFUB_002980-T ; Align 833499 1 759
Chr1	exonerate:ungapped:dna2dna	similarity	836983	837784	4001	+	.	alignment_id 0 ; Query AFUB_002990-T ; Align 836983 177 802
Chr1	exonerate:ungapped:dna2dna	similarity	838122	838371	1232	-	.	alignment_id 0 ; Query AFUB_003000-T ; Align 838372 219 250
Chr1	exonerate:ungapped:dna2dna	similarity	839206	840577	6815	+	.	alignment_id 0 ; Query AFUB_003010-T ; Align 839206 258 1372
Chr1	exonerate:ungapped:dna2dna	similarity	842940	843618	3395	-	.	alignment_id 0 ; Query AFUB_003040-T ; Align 843619 453 679
Chr1	exonerate:ungapped:dna2dna	similarity	844581	845613	5156	-	.	alignment_id 0 ; Query AFUB_003050-T ; Align 845614 516 1033
Chr1	exonerate:ungapped:dna2dna	similarity	847103	848089	4935	-	.	alignment_id 0 ; Query AFUB_003060-T ; Align 848090 1 987
Chr1	exonerate:ungapped:dna2dna	similarity	850790	851461	3360	-	.	alignment_id 0 ; Query AFUB_003070-T ; Align 851462 62 672
Chr1	exonerate:ungapped:dna2dna	similarity	852931	853668	3690	-	.	alignment_id 0 ; Query AFUB_003080-T ; Align 853669 1 738
Chr1	exonerate:ungapped:dna2dna	similarity	855965	856925	4805	-	.	alignment_id 0 ; Query AFUB_003090-T ; Align 856926 285 961
Chr1	exonerate:ungapped:dna2dna	similarity	858870	859725	4262	+	.	alignment_id 0 ; Query AFUB_003100-T ; Align 858870 543 856
Chr1	exonerate:ungapped:dna2dna	similarity	860390	860837	2222	-	.	alignment_id 0 ; Query AFUB_003110-T ; Align 860838 1 448
Chr1	exonerate:ungapped:dna2dna	similarity	863485	863909	2107	-	.	alignment_id 0 ; Query AFUB_003120-T ; Align 863910 134 425
Chr1	exonerate:ungapped:dna2dna	similarity	865063	865554	2406	-	.	alignment_id 0 ; Query AFUB_003130-T ; Align 865555 464 492
Chr1	exonerate:ungapped:dna2dna	similarity	866682	866893	1051	+	.	alignment_id 0 ; Query AFUB_003140-T ; Align 866682 140 212
Chr1	exonerate:ungapped:dna2dna	similarity	869834	871951	10590	+	.	alignment_id 0 ; Query AFUB_003150-T ; Align 869834 1 2118
Chr1	exonerate:ungapped:dna2dna	similarity	875181	875598	2081	+	.	alignment_id 0 ; Query AFUB_003160-T ; Align 875181 159 418
Chr1	exonerate:ungapped:dna2dna	similarity	877212	878095	4411	+	.	alignment_id 0 ; Query AFUB_003170-T ; Align 877212 1 884
Chr1	exonerate:ungapped:dna2dna	similarity	880777	881027	1255	+	.	alignment_id 0 ; Query AFUB_003180-T ; Align 880777 128 251
Chr1	exonerate:ungapped:dna2dna	similarity	882737	883501	3825	+	.	alignment_id 0 ; Query AFUB_003190-T ; Align 882737 1 765
Chr1	exonerate:ungapped:dna2dna	similarity	884691	885088	1990	+	.	alignment_id 0 ; Query AFUB_003200-T ; Align 884691 114 398
Chr1	exonerate:ungapped:dna2dna	similarity	886465	887926	7301	+	.	alignment_id 0 ; Query AFUB_003210-T ; Align 886465 232 1462
Chr1	exonerate:ungapped:dna2dna	similarity	889272	890999	8640	-	.	alignment_id 0 ; Query AFUB_003220-T ; Align 891000 520 1728
Chr1	exonerate:ungapped:dna2dna	similarity	892599	893038	2191	+	.	alignment_id 0 ; Query AFUB_003230-T ; Align 892599 1 440
Chr1	exonerate:ungapped:dna2dna	similarity	895423	896247	4125	+	.	alignment_id 0 ; Query AFUB_003240-T ; Align 895423 1 825
Chr1	exonerate:ungapped:dna2dna	similarity	897287	898489	6015	-	.	alignment_id 0 ; Query AFUB_003250-T ; Align 898490 1 1203
Chr1	exonerate:ungapped:dna2dna	similarity	903228	903927	3500	-	.	alignment_id 0 ; Query AFUB_003260-T ; Align 903928 396 700
Chr1	exonerate:ungapped:dna2dna	similarity	904713	905208	2480	+	.	alignment_id 0 ; Query AFUB_003270-T ; Align 904713 1 496
Chr1	exonerate:ungapped:dna2dna	similarity	905736	906389	3189	-	.	alignment_id 0 ; Query AFUB_003280-T ; Align 906390 418 654
Chr1	exonerate:ungapped:dna2dna	similarity	908473	909627	5775	+	.	alignment_id 0 ; Query AFUB_003290-T ; Align 908473 1 1155
Chr1	exonerate:ungapped:dna2dna	similarity	910145	911808	8320	-	.	alignment_id 0 ; Query AFUB_003300-T ; Align 911809 689 1664
Chr1	exonerate:ungapped:dna2dna	similarity	914418	914901	2402	+	.	alignment_id 0 ; Query AFUB_003310-T ; Align 914418 3 484
Chr1	exonerate:ungapped:dna2dna	similarity	916513	917289	3885	+	.	alignment_id 0 ; Query AFUB_003320-T ; Align 916513 441 777
Chr1	exonerate:ungapped:dna2dna	similarity	918050	918902	4265	-	.	alignment_id 0 ; Query AFUB_003330-T ; Align 918903 426 853
Chr1	exonerate:ungapped:dna2dna	similarity	919981	920209	1145	-	.	alignment_id 0 ; Query AFUB_003340-T ; Align 920210 1 229
Chr1	exonerate:ungapped:dna2dna	similarity	922244	923209	4803	-	.	alignment_id 0 ; Query AFUB_003350-T ; Align 923210 1 966
Chr1	exonerate:ungapped:dna2dna	similarity	929591	930388	3990	+	.	alignment_id 0 ; Query AFUB_003360-T ; Align 929591 1 798
Chr1	exonerate:ungapped:dna2dna	similarity	931179	932869	8455	+	.	alignment_id 0 ; Query AFUB_003370-T ; Align 931179 47 1691
Chr1	exonerate:ungapped:dna2dna	similarity	935171	937943	13865	+	.	alignment_id 0 ; Query AFUB_003380-T ; Align 935171 158 2773
Chr1	exonerate:ungapped:dna2dna	similarity	939164	940837	8370	+	.	alignment_id 0 ; Query AFUB_003390-T ; Align 939164 1 1674
Chr1	exonerate:ungapped:dna2dna	similarity	941129	943774	13230	-	.	alignment_id 0 ; Query AFUB_003400-T ; Align 943775 1 2646
Chr1	exonerate:ungapped:dna2dna	similarity	944232	944426	921	+	.	alignment_id 0 ; Query AFUB_003410-T ; Align 944232 46 195
Chr1	exonerate:ungapped:dna2dna	similarity	946268	949395	15622	+	.	alignment_id 0 ; Query AFUB_003420-T ; Align 946268 191 3128
Chr1	exonerate:ungapped:dna2dna	similarity	949850	950581	3660	-	.	alignment_id 0 ; Query AFUB_003430-T ; Align 950582 1 732
Chr1	exonerate:ungapped:dna2dna	similarity	951703	951984	1401	-	.	alignment_id 0 ; Query AFUB_003440-T ; Align 951985 120 282
Chr1	exonerate:ungapped:dna2dna	similarity	953817	957004	15940	+	.	alignment_id 0 ; Query AFUB_003450-T ; Align 953817 119 3188
Chr1	exonerate:ungapped:dna2dna	similarity	957471	957853	1915	+	.	alignment_id 0 ; Query AFUB_003460-T ; Align 957471 30 383
Chr1	exonerate:ungapped:dna2dna	similarity	958808	959229	2110	-	.	alignment_id 0 ; Query AFUB_003470-T ; Align 959230 83 422
Chr1	exonerate:ungapped:dna2dna	similarity	961326	962383	5281	+	.	alignment_id 0 ; Query AFUB_003480-T ; Align 961326 1181 1058
Chr1	exonerate:ungapped:dna2dna	similarity	963452	963938	2435	-	.	alignment_id 0 ; Query AFUB_003490-T ; Align 963939 194 487
Chr1	exonerate:ungapped:dna2dna	similarity	966217	967644	7140	+	.	alignment_id 0 ; Query AFUB_003500-T ; Align 966217 157 1428
Chr1	exonerate:ungapped:dna2dna	similarity	970268	970413	667	-	.	alignment_id 0 ; Query AFUB_003510-T ; Align 970414 145 146
Chr1	exonerate:ungapped:dna2dna	similarity	972116	972223	531	+	.	alignment_id 0 ; Query AFUB_003520-T ; Align 972116 55 108
Chr1	exonerate:ungapped:dna2dna	similarity	972862	974082	6105	-	.	alignment_id 0 ; Query AFUB_003530-T ; Align 974083 247 1221
Chr1	exonerate:ungapped:dna2dna	similarity	974728	976023	6480	-	.	alignment_id 0 ; Query AFUB_003540-T ; Align 976024 136 1296
Chr1	exonerate:ungapped:dna2dna	similarity	978819	979903	5425	+	.	alignment_id 0 ; Query AFUB_003550-T ; Align 978819 881 1085
Chr1	exonerate:ungapped:dna2dna	similarity	981165	982271	5535	+	.	alignment_id 0 ; Query AFUB_003560-T ; Align 981165 391 1107
Chr1	exonerate:ungapped:dna2dna	similarity	983845	984525	3405	+	.	alignment_id 0 ; Query AFUB_003570-T ; Align 983845 1 681
Chr1	exonerate:ungapped:dna2dna	similarity	987900	988803	4520	+	.	alignment_id 0 ; Query AFUB_003580-T ; Align 987900 1914 904
Chr1	exonerate:ungapped:dna2dna	similarity	992882	993082	1005	-	.	alignment_id 0 ; Query AFUB_003600-T ; Align 993083 244 201
Chr1	exonerate:ungapped:dna2dna	similarity	995501	995934	2170	-	.	alignment_id 0 ; Query AFUB_003610-T ; Align 995935 533 434
Chr1	exonerate:ungapped:dna2dna	similarity	998204	998660	2285	+	.	alignment_id 0 ; Query AFUB_003620-T ; Align 998204 297 457
Chr1	exonerate:ungapped:dna2dna	similarity	1006561	1006927	1817	+	.	alignment_id 0 ; Query AFUB_003629-T ; Align 1006561 138 367
Chr1	exonerate:ungapped:dna2dna	similarity	1007916	1008860	4725	-	.	alignment_id 0 ; Query AFUB_003630-T ; Align 1008861 1 945
Chr1	exonerate:ungapped:dna2dna	similarity	1018084	1018327	1211	+	.	alignment_id 0 ; Query AFUB_003640-T ; Align 1018084 1 244
Chr1	exonerate:ungapped:dna2dna	similarity	1018827	1019230	2020	-	.	alignment_id 0 ; Query AFUB_003650-T ; Align 1019231 1 404
Chr1	exonerate:ungapped:dna2dna	similarity	1019404	1019498	466	+	.	alignment_id 0 ; Query AFUB_003660-T ; Align 1019404 1 95
Chr1	exonerate:ungapped:dna2dna	similarity	1021119	1021691	2865	-	.	alignment_id 0 ; Query AFUB_003670-T ; Align 1021692 232 573
Chr1	exonerate:ungapped:dna2dna	similarity	1023141	1024018	4381	-	.	alignment_id 0 ; Query AFUB_003680-T ; Align 1024019 1 878
Chr1	exonerate:ungapped:dna2dna	similarity	1027484	1027762	1395	+	.	alignment_id 0 ; Query AFUB_003690-T ; Align 1027484 151 279
Chr1	exonerate:ungapped:dna2dna	similarity	1029233	1029642	2041	-	.	alignment_id 0 ; Query AFUB_003700-T ; Align 1029643 1 410
Chr1	exonerate:ungapped:dna2dna	similarity	1029715	1030047	1665	-	.	alignment_id 0 ; Query AFUB_003710-T ; Align 1030048 1 333
Chr1	exonerate:ungapped:dna2dna	similarity	1031785	1032781	4985	+	.	alignment_id 0 ; Query AFUB_003720-T ; Align 1031785 749 997
Chr1	exonerate:ungapped:dna2dna	similarity	1033181	1033347	835	-	.	alignment_id 0 ; Query AFUB_003730-T ; Align 1033348 56 167
Chr1	exonerate:ungapped:dna2dna	similarity	1036115	1036805	3455	+	.	alignment_id 0 ; Query AFUB_003740-T ; Align 1036115 333 691
Chr1	exonerate:ungapped:dna2dna	similarity	1041052	1041720	3345	+	.	alignment_id 0 ; Query AFUB_003750-T ; Align 1041052 1 669
Chr1	exonerate:ungapped:dna2dna	similarity	1044357	1045949	7911	-	.	alignment_id 0 ; Query AFUB_003760-T ; Align 1045950 834 1593
Chr1	exonerate:ungapped:dna2dna	similarity	1048926	1049568	3215	+	.	alignment_id 0 ; Query AFUB_003770-T ; Align 1048926 195 643
Chr1	exonerate:ungapped:dna2dna	similarity	1050171	1051343	5865	+	.	alignment_id 0 ; Query AFUB_003780-T ; Align 1050171 1 1173
Chr1	exonerate:ungapped:dna2dna	similarity	1053920	1056525	13012	-	.	alignment_id 0 ; Query AFUB_003790-T ; Align 1056526 1750 2606
Chr1	exonerate:ungapped:dna2dna	similarity	1062467	1062796	1632	-	.	alignment_id 0 ; Query AFUB_003800-T ; Align 1062797 157 330
Chr1	exonerate:ungapped:dna2dna	similarity	1063907	1065007	5505	-	.	alignment_id 0 ; Query AFUB_003810-T ; Align 1065008 992 1101
Chr1	exonerate:ungapped:dna2dna	similarity	1066947	1067712	3821	-	.	alignment_id 0 ; Query AFUB_003820-T ; Align 1067713 738 766
Chr1	exonerate:ungapped:dna2dna	similarity	1069684	1070257	2870	+	.	alignment_id 0 ; Query AFUB_003830-T ; Align 1069684 171 574
Chr1	exonerate:ungapped:dna2dna	similarity	1070607	1071066	2300	-	.	alignment_id 0 ; Query AFUB_003840-T ; Align 1071067 432 460
Chr1	exonerate:ungapped:dna2dna	similarity	1072611	1073154	2711	-	.	alignment_id 0 ; Query AFUB_003850-T ; Align 1073155 103 544
Chr1	exonerate:ungapped:dna2dna	similarity	1075132	1077041	9550	+	.	alignment_id 0 ; Query AFUB_003860-T ; Align 1075132 638 1910
Chr1	exonerate:ungapped:dna2dna	similarity	1077931	1078866	4680	+	.	alignment_id 0 ; Query AFUB_003870-T ; Align 1077931 331 936
Chr1	exonerate:ungapped:dna2dna	similarity	1079567	1079881	1575	+	.	alignment_id 0 ; Query AFUB_003880-T ; Align 1079567 1 315
Chr1	exonerate:ungapped:dna2dna	similarity	1080164	1080838	3375	+	.	alignment_id 0 ; Query AFUB_003890-T ; Align 1080164 1 675
Chr1	exonerate:ungapped:dna2dna	similarity	1083324	1084233	4541	+	.	alignment_id 0 ; Query AFUB_003900-T ; Align 1083324 213 910
Chr1	exonerate:ungapped:dna2dna	similarity	1086288	1087854	7781	-	.	alignment_id 0 ; Query AFUB_003910-T ; Align 1087855 618 1567
Chr1	exonerate:ungapped:dna2dna	similarity	1089392	1089967	2880	+	.	alignment_id 0 ; Query AFUB_003920-T ; Align 1089392 56 576
Chr1	exonerate:ungapped:dna2dna	similarity	1091179	1092879	8505	+	.	alignment_id 0 ; Query AFUB_003930-T ; Align 1091179 1 1701
Chr1	exonerate:ungapped:dna2dna	similarity	1094358	1094761	2020	-	.	alignment_id 0 ; Query AFUB_003940-T ; Align 1094762 558 404
Chr1	exonerate:ungapped:dna2dna	similarity	1096738	1098515	8881	-	.	alignment_id 0 ; Query AFUB_003950-T ; Align 1098516 461 1778
Chr1	exonerate:ungapped:dna2dna	similarity	1100456	1101910	7275	-	.	alignment_id 0 ; Query AFUB_003960-T ; Align 1101911 373 1455
Chr1	exonerate:ungapped:dna2dna	similarity	1103106	1103974	4345	-	.	alignment_id 0 ; Query AFUB_003970-T ; Align 1103975 572 869
Chr1	exonerate:ungapped:dna2dna	similarity	1106770	1107865	5480	+	.	alignment_id 0 ; Query AFUB_003980-T ; Align 1106770 252 1096
Chr1	exonerate:ungapped:dna2dna	similarity	1108662	1108832	855	-	.	alignment_id 0 ; Query AFUB_003990-T ; Align 1108833 137 171
Chr1	exonerate:ungapped:dna2dna	similarity	1111934	1113000	5290	+	.	alignment_id 0 ; Query AFUB_004000-T ; Align 1111934 2072 1067
Chr1	exonerate:ungapped:dna2dna	similarity	1115169	1115948	3900	+	.	alignment_id 0 ; Query AFUB_004010-T ; Align 1115169 472 780
Chr1	exonerate:ungapped:dna2dna	similarity	1118678	1119111	2170	+	.	alignment_id 0 ; Query AFUB_004020-T ; Align 1118678 416 434
Chr1	exonerate:ungapped:dna2dna	similarity	1127307	1127790	2348	+	.	alignment_id 0 ; Query AFUB_004030-T ; Align 1127307 1 484
Chr1	exonerate:ungapped:dna2dna	similarity	1131757	1132509	3765	+	.	alignment_id 0 ; Query AFUB_004040-T ; Align 1131757 1 753
Chr1	exonerate:ungapped:dna2dna	similarity	1133413	1133557	716	+	.	alignment_id 0 ; Query AFUB_004050-T ; Align 1133413 129 145
Chr1	exonerate:ungapped:dna2dna	similarity	1135118	1136285	5813	-	.	alignment_id 0 ; Query AFUB_004060-T ; Align 1136286 243 1168
Chr1	exonerate:ungapped:dna2dna	similarity	1139002	1139904	4515	+	.	alignment_id 0 ; Query AFUB_004070-T ; Align 1139002 12 903
Chr1	exonerate:ungapped:dna2dna	similarity	1140727	1140882	780	+	.	alignment_id 0 ; Query AFUB_004080-T ; Align 1140727 100 156
Chr1	exonerate:ungapped:dna2dna	similarity	1142995	1143978	4920	-	.	alignment_id 0 ; Query AFUB_004090-T ; Align 1143979 541 984
Chr1	exonerate:ungapped:dna2dna	similarity	1145806	1146363	2790	+	.	alignment_id 0 ; Query AFUB_004100-T ; Align 1145806 1 558
Chr1	exonerate:ungapped:dna2dna	similarity	1148479	1150677	10995	+	.	alignment_id 0 ; Query AFUB_004110-T ; Align 1148479 1 2199
Chr1	exonerate:ungapped:dna2dna	similarity	1152260	1153045	3921	+	.	alignment_id 0 ; Query AFUB_004120-T ; Align 1152260 544 786
Chr1	exonerate:ungapped:dna2dna	similarity	1153792	1154152	1751	-	.	alignment_id 0 ; Query AFUB_004130-T ; Align 1154153 111 361
Chr1	exonerate:ungapped:dna2dna	similarity	1154765	1155295	2610	-	.	alignment_id 0 ; Query AFUB_004140-T ; Align 1155296 865 531
Chr1	exonerate:ungapped:dna2dna	similarity	1157710	1159087	6881	-	.	alignment_id 0 ; Query AFUB_004150-T ; Align 1159088 891 1378
Chr1	exonerate:ungapped:dna2dna	similarity	1160956	1162237	6410	-	.	alignment_id 0 ; Query AFUB_004160-T ; Align 1162238 1 1282
Chr1	exonerate:ungapped:dna2dna	similarity	1164455	1166513	10295	-	.	alignment_id 0 ; Query AFUB_004170-T ; Align 1166514 1 2059
Chr1	exonerate:ungapped:dna2dna	similarity	1172022	1173099	5264	-	.	alignment_id 0 ; Query AFUB_004185-T ; Align 1173100 1 1078
Chr1	exonerate:ungapped:dna2dna	similarity	1178362	1178682	1578	+	.	alignment_id 0 ; Query AFUB_004200-T ; Align 1178362 374 321
Chr1	exonerate:ungapped:dna2dna	similarity	1181119	1183007	9310	+	.	alignment_id 0 ; Query AFUB_004210-T ; Align 1181119 578 1889
Chr1	exonerate:ungapped:dna2dna	similarity	1183758	1183984	1126	+	.	alignment_id 0 ; Query AFUB_004220-T ; Align 1183758 92 227
Chr1	exonerate:ungapped:dna2dna	similarity	1185160	1187547	11940	-	.	alignment_id 0 ; Query AFUB_004230-T ; Align 1187548 1 2388
Chr1	exonerate:ungapped:dna2dna	similarity	1188269	1188464	971	+	.	alignment_id 0 ; Query AFUB_004240-T ; Align 1188269 129 196
Chr1	exonerate:ungapped:dna2dna	similarity	1191786	1192046	1287	+	.	alignment_id 0 ; Query AFUB_004250-T ; Align 1191786 412 261
Chr1	exonerate:ungapped:dna2dna	similarity	1195054	1195336	1415	+	.	alignment_id 0 ; Query AFUB_004260-T ; Align 1195054 1 283
Chr1	exonerate:ungapped:dna2dna	similarity	1196053	1197438	6930	-	.	alignment_id 0 ; Query AFUB_004270-T ; Align 1197439 1 1386
Chr1	exonerate:ungapped:dna2dna	similarity	1197644	1198867	6120	+	.	alignment_id 0 ; Query AFUB_004280-T ; Align 1197644 1 1224
Chr1	exonerate:ungapped:dna2dna	similarity	1199151	1200699	7745	-	.	alignment_id 0 ; Query AFUB_004290-T ; Align 1200700 171 1549
Chr1	exonerate:ungapped:dna2dna	similarity	1201398	1201562	825	+	.	alignment_id 0 ; Query AFUB_004300-T ; Align 1201398 1 165
Chr1	exonerate:ungapped:dna2dna	similarity	1201637	1203040	7020	+	.	alignment_id 0 ; Query AFUB_004310-T ; Align 1201637 1 1404
Chr1	exonerate:ungapped:dna2dna	similarity	1203578	1205649	10360	-	.	alignment_id 0 ; Query AFUB_004320-T ; Align 1205650 573 2072
Chr1	exonerate:ungapped:dna2dna	similarity	1207019	1210906	19440	-	.	alignment_id 0 ; Query AFUB_004330-T ; Align 1210907 1 3888
Chr1	exonerate:ungapped:dna2dna	similarity	1211694	1212835	5701	+	.	alignment_id 0 ; Query AFUB_004340-T ; Align 1211694 297 1142
Chr1	exonerate:ungapped:dna2dna	similarity	1215475	1216726	6251	+	.	alignment_id 0 ; Query AFUB_004350-T ; Align 1215475 310 1252
Chr1	exonerate:ungapped:dna2dna	similarity	1218404	1218804	1996	+	.	alignment_id 0 ; Query AFUB_004360-T ; Align 1218404 275 401
Chr1	exonerate:ungapped:dna2dna	similarity	1219716	1222230	12575	-	.	alignment_id 0 ; Query AFUB_004370-T ; Align 1222231 449 2515
Chr1	exonerate:ungapped:dna2dna	similarity	1225199	1226766	7831	-	.	alignment_id 0 ; Query AFUB_004380-T ; Align 1226767 666 1568
Chr1	exonerate:ungapped:dna2dna	similarity	1229187	1230084	4481	+	.	alignment_id 0 ; Query AFUB_004390-T ; Align 1229187 360 898
Chr1	exonerate:ungapped:dna2dna	similarity	1230624	1231341	3536	+	.	alignment_id 0 ; Query AFUB_004400-T ; Align 1230624 86 718
Chr1	exonerate:ungapped:dna2dna	similarity	1232336	1232521	912	-	.	alignment_id 0 ; Query AFUB_004410-T ; Align 1232522 47 186
Chr1	exonerate:ungapped:dna2dna	similarity	1233134	1233587	2270	-	.	alignment_id 0 ; Query AFUB_004420-T ; Align 1233588 1185 454
Chr1	exonerate:ungapped:dna2dna	similarity	1236098	1236365	1331	-	.	alignment_id 0 ; Query AFUB_004430-T ; Align 1236366 11 268
Chr1	exonerate:ungapped:dna2dna	similarity	1237154	1238033	4400	+	.	alignment_id 0 ; Query AFUB_004440-T ; Align 1237154 1 880
Chr1	exonerate:ungapped:dna2dna	similarity	1240136	1241148	4957	+	.	alignment_id 0 ; Query AFUB_004450-T ; Align 1240136 214 1013
Chr1	exonerate:ungapped:dna2dna	similarity	1241843	1242457	3075	+	.	alignment_id 0 ; Query AFUB_004460-T ; Align 1241843 1 615
Chr1	exonerate:ungapped:dna2dna	similarity	1244462	1245556	5466	-	.	alignment_id 0 ; Query AFUB_004470-T ; Align 1245557 130 1095
Chr1	exonerate:ungapped:dna2dna	similarity	1249119	1249789	3346	+	.	alignment_id 0 ; Query AFUB_004480-T ; Align 1249119 845 671
Chr1	exonerate:ungapped:dna2dna	similarity	1268297	1268905	3045	+	.	alignment_id 0 ; Query AFUB_004489-T ; Align 1268297 43 609
Chr1	exonerate:ungapped:dna2dna	similarity	1269868	1270508	3205	-	.	alignment_id 0 ; Query AFUB_004490-T ; Align 1270509 161 641
Chr1	exonerate:ungapped:dna2dna	similarity	1271479	1272322	4220	+	.	alignment_id 0 ; Query AFUB_004500-T ; Align 1271479 252 844
Chr1	exonerate:ungapped:dna2dna	similarity	1272857	1274028	5833	+	.	alignment_id 0 ; Query AFUB_004510-T ; Align 1272857 1 1172
Chr1	exonerate:ungapped:dna2dna	similarity	1274848	1276481	8143	+	.	alignment_id 0 ; Query AFUB_004520-T ; Align 1274848 1 1634
Chr1	exonerate:ungapped:dna2dna	similarity	1278612	1280087	7380	-	.	alignment_id 0 ; Query AFUB_004530-T ; Align 1280088 1 1476
Chr1	exonerate:ungapped:dna2dna	similarity	1282048	1285055	15031	-	.	alignment_id 0 ; Query AFUB_004540-T ; Align 1285056 1 3008
Chr1	exonerate:ungapped:dna2dna	similarity	1285159	1285383	1071	+	.	alignment_id 0 ; Query AFUB_004550-T ; Align 1285159 1 225
Chr1	exonerate:ungapped:dna2dna	similarity	1285833	1286046	1061	-	.	alignment_id 0 ; Query AFUB_004560-T ; Align 1286047 186 214
Chr1	exonerate:ungapped:dna2dna	similarity	1286584	1289293	13505	+	.	alignment_id 0 ; Query AFUB_004570-T ; Align 1286584 1 2710
Chr1	exonerate:ungapped:dna2dna	similarity	1290092	1290340	1236	+	.	alignment_id 0 ; Query AFUB_004580-T ; Align 1290092 127 249
Chr1	exonerate:ungapped:dna2dna	similarity	1292117	1293846	8641	+	.	alignment_id 0 ; Query AFUB_004590-T ; Align 1292117 832 1730
Chr1	exonerate:ungapped:dna2dna	similarity	1297230	1298097	4304	+	.	alignment_id 0 ; Query AFUB_004600-T ; Align 1297230 394 868
Chr1	exonerate:ungapped:dna2dna	similarity	1299459	1299883	2125	+	.	alignment_id 0 ; Query AFUB_004610-T ; Align 1299459 641 425
Chr1	exonerate:ungapped:dna2dna	similarity	1300863	1302396	7670	+	.	alignment_id 0 ; Query AFUB_004620-T ; Align 1300863 84 1534
Chr1	exonerate:ungapped:dna2dna	similarity	1303725	1304528	4020	-	.	alignment_id 0 ; Query AFUB_004630-T ; Align 1304529 1 804
Chr1	exonerate:ungapped:dna2dna	similarity	1305846	1306459	3070	+	.	alignment_id 0 ; Query AFUB_004640-T ; Align 1305846 107 614
Chr1	exonerate:ungapped:dna2dna	similarity	1307126	1307797	3360	+	.	alignment_id 0 ; Query AFUB_004650-T ; Align 1307126 1 672
Chr1	exonerate:ungapped:dna2dna	similarity	1308606	1309139	2670	+	.	alignment_id 0 ; Query AFUB_004660-T ; Align 1308606 73 534
Chr1	exonerate:ungapped:dna2dna	similarity	1309531	1310493	4815	+	.	alignment_id 0 ; Query AFUB_004670-T ; Align 1309531 154 963
Chr1	exonerate:ungapped:dna2dna	similarity	1310784	1317023	31200	-	.	alignment_id 0 ; Query AFUB_004680-T ; Align 1317024 1 6240
Chr1	exonerate:ungapped:dna2dna	similarity	1319421	1320389	4845	-	.	alignment_id 0 ; Query AFUB_004690-T ; Align 1320390 76 969
Chr1	exonerate:ungapped:dna2dna	similarity	1324452	1326655	11020	-	.	alignment_id 0 ; Query AFUB_004700-T ; Align 1326656 200 2204
Chr1	exonerate:ungapped:dna2dna	similarity	1327913	1329171	6295	+	.	alignment_id 0 ; Query AFUB_004710-T ; Align 1327913 56 1259
Chr1	exonerate:ungapped:dna2dna	similarity	1330317	1331401	5425	-	.	alignment_id 0 ; Query AFUB_004720-T ; Align 1331402 1 1085
Chr1	exonerate:ungapped:dna2dna	similarity	1332772	1333886	5566	+	.	alignment_id 0 ; Query AFUB_004730-T ; Align 1332772 330 1115
Chr1	exonerate:ungapped:dna2dna	similarity	1335117	1335244	640	-	.	alignment_id 0 ; Query AFUB_004740-T ; Align 1335245 1 128
Chr1	exonerate:ungapped:dna2dna	similarity	1335961	1337141	5887	+	.	alignment_id 0 ; Query AFUB_004750-T ; Align 1335961 347 1181
Chr1	exonerate:ungapped:dna2dna	similarity	1337391	1338164	3870	-	.	alignment_id 0 ; Query AFUB_004760-T ; Align 1338165 1 774
Chr1	exonerate:ungapped:dna2dna	similarity	1338986	1340260	6375	+	.	alignment_id 0 ; Query AFUB_004770-T ; Align 1338986 1 1275
Chr1	exonerate:ungapped:dna2dna	similarity	1341059	1342474	7080	+	.	alignment_id 0 ; Query AFUB_004780-T ; Align 1341059 1 1416
Chr1	exonerate:ungapped:dna2dna	similarity	1342996	1344447	7260	+	.	alignment_id 0 ; Query AFUB_004790-T ; Align 1342996 1 1452
Chr1	exonerate:ungapped:dna2dna	similarity	1347064	1347311	1240	+	.	alignment_id 0 ; Query AFUB_004800-T ; Align 1347064 137 248
Chr1	exonerate:ungapped:dna2dna	similarity	1348705	1349476	3860	-	.	alignment_id 0 ; Query AFUB_004810-T ; Align 1349477 666 772
Chr1	exonerate:ungapped:dna2dna	similarity	1351369	1351553	925	+	.	alignment_id 0 ; Query AFUB_004820-T ; Align 1351369 98 185
Chr1	exonerate:ungapped:dna2dna	similarity	1352003	1354558	12780	-	.	alignment_id 0 ; Query AFUB_004830-T ; Align 1354559 1 2556
Chr1	exonerate:ungapped:dna2dna	similarity	1356767	1357538	3815	+	.	alignment_id 0 ; Query AFUB_004840-T ; Align 1356767 239 772
Chr1	exonerate:ungapped:dna2dna	similarity	1359027	1359399	1856	+	.	alignment_id 0 ; Query AFUB_004850-T ; Align 1359027 208 373
Chr1	exonerate:ungapped:dna2dna	similarity	1361533	1362105	2865	-	.	alignment_id 0 ; Query AFUB_004860-T ; Align 1362106 1 573
Chr1	exonerate:ungapped:dna2dna	similarity	1362939	1363126	931	+	.	alignment_id 0 ; Query AFUB_004870-T ; Align 1362939 4 188
Chr1	exonerate:ungapped:dna2dna	similarity	1365011	1365583	2856	+	.	alignment_id 0 ; Query AFUB_004880-T ; Align 1365011 400 573
Chr1	exonerate:ungapped:dna2dna	similarity	1368532	1368995	2320	+	.	alignment_id 0 ; Query AFUB_004890-T ; Align 1368532 467 464
Chr1	exonerate:ungapped:dna2dna	similarity	1370566	1372135	7850	+	.	alignment_id 0 ; Query AFUB_004900-T ; Align 1370566 512 1570
Chr1	exonerate:ungapped:dna2dna	similarity	1373937	1374529	2965	-	.	alignment_id 0 ; Query AFUB_004910-T ; Align 1374530 662 593
Chr1	exonerate:ungapped:dna2dna	similarity	1377334	1378245	4560	+	.	alignment_id 0 ; Query AFUB_004920-T ; Align 1377334 1 912
Chr1	exonerate:ungapped:dna2dna	similarity	1379729	1380884	5780	+	.	alignment_id 0 ; Query AFUB_004930-T ; Align 1379729 609 1156
Chr1	exonerate:ungapped:dna2dna	similarity	1381365	1382353	4945	-	.	alignment_id 0 ; Query AFUB_004940-T ; Align 1382354 1004 989
Chr1	exonerate:ungapped:dna2dna	similarity	1385723	1386424	3510	+	.	alignment_id 0 ; Query AFUB_004950-T ; Align 1385723 628 702
Chr1	exonerate:ungapped:dna2dna	similarity	1386886	1387803	4590	-	.	alignment_id 0 ; Query AFUB_004960-T ; Align 1387804 1 918
Chr1	exonerate:ungapped:dna2dna	similarity	1388600	1388916	1576	-	.	alignment_id 0 ; Query AFUB_004970-T ; Align 1388917 540 317
Chr1	exonerate:ungapped:dna2dna	similarity	1390068	1390255	940	+	.	alignment_id 0 ; Query AFUB_004980-T ; Align 1390068 143 188
Chr1	exonerate:ungapped:dna2dna	similarity	1392460	1394601	10710	-	.	alignment_id 0 ; Query AFUB_004990-T ; Align 1394602 546 2142
Chr1	exonerate:ungapped:dna2dna	similarity	1396601	1396845	1144	-	.	alignment_id 0 ; Query AFUB_005000-T ; Align 1396846 227 245
Chr1	exonerate:ungapped:dna2dna	similarity	1399043	1401183	10696	-	.	alignment_id 0 ; Query AFUB_005010-T ; Align 1401184 1 2141
Chr1	exonerate:ungapped:dna2dna	similarity	1407335	1407879	2689	-	.	alignment_id 0 ; Query AFUB_005020-T ; Align 1407880 283 545
Chr1	exonerate:ungapped:dna2dna	similarity	1409217	1409720	2520	+	.	alignment_id 0 ; Query AFUB_005030-T ; Align 1409217 70 504
Chr1	exonerate:ungapped:dna2dna	similarity	1413406	1414920	7575	+	.	alignment_id 0 ; Query AFUB_005040-T ; Align 1413406 760 1515
Chr1	exonerate:ungapped:dna2dna	similarity	1416798	1418060	6315	-	.	alignment_id 0 ; Query AFUB_005050-T ; Align 1418061 1 1263
Chr1	exonerate:ungapped:dna2dna	similarity	1418866	1419223	1790	-	.	alignment_id 0 ; Query AFUB_005060-T ; Align 1419224 1 358
Chr1	exonerate:ungapped:dna2dna	similarity	1421297	1421698	2001	+	.	alignment_id 0 ; Query AFUB_005070-T ; Align 1421297 316 402
Chr1	exonerate:ungapped:dna2dna	similarity	1423296	1423606	1555	+	.	alignment_id 0 ; Query AFUB_005080-T ; Align 1423296 8 311
Chr1	exonerate:ungapped:dna2dna	similarity	1424510	1425793	6420	+	.	alignment_id 0 ; Query AFUB_005090-T ; Align 1424510 1 1284
Chr1	exonerate:ungapped:dna2dna	similarity	1428077	1428939	4288	+	.	alignment_id 0 ; Query AFUB_005100-T ; Align 1428077 209 863
Chr1	exonerate:ungapped:dna2dna	similarity	1429123	1430692	7841	-	.	alignment_id 0 ; Query AFUB_005110-T ; Align 1430693 468 1570
Chr1	exonerate:ungapped:dna2dna	similarity	1432612	1435101	12450	-	.	alignment_id 0 ; Query AFUB_005120-T ; Align 1435102 1 2490
Chr1	exonerate:ungapped:dna2dna	similarity	1438372	1439547	5880	+	.	alignment_id 0 ; Query AFUB_005130-T ; Align 1438372 99 1176
Chr1	exonerate:ungapped:dna2dna	similarity	1442495	1442973	2314	+	.	alignment_id 0 ; Query AFUB_005140-T ; Align 1442495 593 479
Chr1	exonerate:ungapped:dna2dna	similarity	1443408	1443985	2890	-	.	alignment_id 0 ; Query AFUB_005150-T ; Align 1443986 140 578
Chr1	exonerate:ungapped:dna2dna	similarity	1444639	1445427	3945	-	.	alignment_id 0 ; Query AFUB_005160-T ; Align 1445428 238 789
Chr1	exonerate:ungapped:dna2dna	similarity	1446560	1448334	8875	-	.	alignment_id 0 ; Query AFUB_005170-T ; Align 1448335 620 1775
Chr1	exonerate:ungapped:dna2dna	similarity	1450057	1451284	6095	-	.	alignment_id 0 ; Query AFUB_005180-T ; Align 1451285 1251 1228
Chr1	exonerate:ungapped:dna2dna	similarity	1453049	1453128	400	+	.	alignment_id 0 ; Query AFUB_005190-T ; Align 1453049 1 80
Chr1	exonerate:ungapped:dna2dna	similarity	1455174	1455364	955	+	.	alignment_id 0 ; Query AFUB_005200-T ; Align 1455174 218 191
Chr1	exonerate:ungapped:dna2dna	similarity	1456291	1456913	3106	-	.	alignment_id 0 ; Query AFUB_005210-T ; Align 1456914 840 623
Chr1	exonerate:ungapped:dna2dna	similarity	1462367	1462812	2203	+	.	alignment_id 0 ; Query AFUB_005240-T ; Align 1462367 83 446
Chr1	exonerate:ungapped:dna2dna	similarity	1464538	1464888	1746	+	.	alignment_id 0 ; Query AFUB_005250-T ; Align 1464538 3 351
Chr1	exonerate:ungapped:dna2dna	similarity	1467507	1467936	2150	-	.	alignment_id 0 ; Query AFUB_005270-T ; Align 1467937 43 430
Chr1	exonerate:ungapped:dna2dna	similarity	1468940	1469604	3325	-	.	alignment_id 0 ; Query AFUB_005280-T ; Align 1469605 1184 665
Chr1	exonerate:ungapped:dna2dna	similarity	1473370	1476044	13321	+	.	alignment_id 0 ; Query AFUB_005290-T ; Align 1473370 1 2675
Chr1	exonerate:ungapped:dna2dna	similarity	1484128	1486260	10665	+	.	alignment_id 0 ; Query AFUB_005300-T ; Align 1484128 1 2133
Chr1	exonerate:ungapped:dna2dna	similarity	1487662	1487963	1510	+	.	alignment_id 0 ; Query AFUB_005310-T ; Align 1487662 229 302
Chr1	exonerate:ungapped:dna2dna	similarity	1489799	1490204	2021	-	.	alignment_id 0 ; Query AFUB_005320-T ; Align 1490205 176 406
Chr1	exonerate:ungapped:dna2dna	similarity	1493125	1495475	11746	-	.	alignment_id 0 ; Query AFUB_005330-T ; Align 1495476 41 2351
Chr1	exonerate:ungapped:dna2dna	similarity	1501964	1503403	7182	+	.	alignment_id 0 ; Query AFUB_005340-T ; Align 1501964 1 1440
Chr1	exonerate:ungapped:dna2dna	similarity	1506913	1507956	5193	-	.	alignment_id 0 ; Query AFUB_005350-T ; Align 1507957 292 1044
Chr1	exonerate:ungapped:dna2dna	similarity	1510267	1511554	6422	+	.	alignment_id 0 ; Query AFUB_005360-T ; Align 1510267 501 1288
Chr1	exonerate:ungapped:dna2dna	similarity	1512472	1512816	1725	+	.	alignment_id 0 ; Query AFUB_005370-T ; Align 1512472 76 345
Chr1	exonerate:ungapped:dna2dna	similarity	1514581	1515337	3785	-	.	alignment_id 0 ; Query AFUB_005380-T ; Align 1515338 1 757
Chr1	exonerate:ungapped:dna2dna	similarity	1515966	1518063	10490	-	.	alignment_id 0 ; Query AFUB_005390-T ; Align 1518064 447 2098
Chr1	exonerate:ungapped:dna2dna	similarity	1523579	1524400	4110	-	.	alignment_id 0 ; Query AFUB_005400-T ; Align 1524401 106 822
Chr1	exonerate:ungapped:dna2dna	similarity	1526407	1526682	1344	+	.	alignment_id 0 ; Query AFUB_005410-T ; Align 1526407 155 276
Chr1	exonerate:ungapped:dna2dna	similarity	1527045	1527976	4651	-	.	alignment_id 0 ; Query AFUB_005420-T ; Align 1527977 94 932
Chr1	exonerate:ungapped:dna2dna	similarity	1528930	1529629	3491	-	.	alignment_id 0 ; Query AFUB_005430-T ; Align 1529630 415 700
Chr1	exonerate:ungapped:dna2dna	similarity	1530890	1531080	919	-	.	alignment_id 0 ; Query AFUB_005440-T ; Align 1531081 1 191
Chr1	exonerate:ungapped:dna2dna	similarity	1532924	1534723	8991	-	.	alignment_id 0 ; Query AFUB_005450-T ; Align 1534724 78 1800
Chr1	exonerate:ungapped:dna2dna	similarity	1535668	1537193	7621	-	.	alignment_id 0 ; Query AFUB_005460-T ; Align 1537194 419 1526
Chr1	exonerate:ungapped:dna2dna	similarity	1539538	1540480	4715	+	.	alignment_id 0 ; Query AFUB_005480-T ; Align 1539538 375 943
Chr1	exonerate:ungapped:dna2dna	similarity	1541353	1544343	14955	-	.	alignment_id 0 ; Query AFUB_005490-T ; Align 1544344 523 2991
Chr1	exonerate:ungapped:dna2dna	similarity	1549884	1550664	3896	+	.	alignment_id 0 ; Query AFUB_005500-T ; Align 1549884 591 781
Chr1	exonerate:ungapped:dna2dna	similarity	1551916	1553510	7939	-	.	alignment_id 0 ; Query AFUB_005510-T ; Align 1553511 71 1595
Chr1	exonerate:ungapped:dna2dna	similarity	1554178	1554478	1487	+	.	alignment_id 0 ; Query AFUB_005520-T ; Align 1554178 32 301
Chr1	exonerate:ungapped:dna2dna	similarity	1556958	1558087	5650	+	.	alignment_id 0 ; Query AFUB_005530-T ; Align 1556958 182 1130
Chr1	exonerate:ungapped:dna2dna	similarity	1558496	1558899	2020	-	.	alignment_id 0 ; Query AFUB_005540-T ; Align 1558900 170 404
Chr1	exonerate:ungapped:dna2dna	similarity	1559685	1560406	3610	+	.	alignment_id 0 ; Query AFUB_005550-T ; Align 1559685 1 722
Chr1	exonerate:ungapped:dna2dna	similarity	1562295	1564672	11890	-	.	alignment_id 0 ; Query AFUB_005560-T ; Align 1564673 266 2378
Chr1	exonerate:ungapped:dna2dna	similarity	1566721	1566874	770	+	.	alignment_id 0 ; Query AFUB_005570-T ; Align 1566721 1 154
Chr1	exonerate:ungapped:dna2dna	similarity	1568130	1568296	826	+	.	alignment_id 0 ; Query AFUB_005580-T ; Align 1568130 1 167
Chr1	exonerate:ungapped:dna2dna	similarity	1569602	1571598	9985	-	.	alignment_id 0 ; Query AFUB_005590-T ; Align 1571599 1004 1997
Chr1	exonerate:ungapped:dna2dna	similarity	1576736	1580592	19267	-	.	alignment_id 0 ; Query AFUB_005600-T ; Align 1580593 1226 3857
Chr1	exonerate:ungapped:dna2dna	similarity	1587895	1588699	4025	+	.	alignment_id 0 ; Query AFUB_005610-T ; Align 1587895 1 805
Chr1	exonerate:ungapped:dna2dna	similarity	1591871	1592442	2842	-	.	alignment_id 0 ; Query AFUB_005620-T ; Align 1592443 1 572
Chr1	exonerate:ungapped:dna2dna	similarity	1594782	1598795	20070	+	.	alignment_id 0 ; Query AFUB_005630-T ; Align 1594782 754 4014
Chr1	exonerate:ungapped:dna2dna	similarity	1600309	1600739	2146	+	.	alignment_id 0 ; Query AFUB_005640-T ; Align 1600309 357 431
Chr1	exonerate:ungapped:dna2dna	similarity	1601379	1602945	7835	-	.	alignment_id 0 ; Query AFUB_005650-T ; Align 1602946 1428 1567
Chr1	exonerate:ungapped:dna2dna	similarity	1606102	1609099	14981	+	.	alignment_id 0 ; Query AFUB_005660-T ; Align 1606102 1 2998
Chr1	exonerate:ungapped:dna2dna	similarity	1609599	1610874	6380	-	.	alignment_id 0 ; Query AFUB_005670-T ; Align 1610875 162 1276
Chr1	exonerate:ungapped:dna2dna	similarity	1611558	1613111	7770	+	.	alignment_id 0 ; Query AFUB_005680-T ; Align 1611558 1 1554
Chr1	exonerate:ungapped:dna2dna	similarity	1614610	1614901	1451	+	.	alignment_id 0 ; Query AFUB_005690-T ; Align 1614610 375 292
Chr1	exonerate:ungapped:dna2dna	similarity	1615702	1615889	913	-	.	alignment_id 0 ; Query AFUB_005700-T ; Align 1615890 1 188
Chr1	exonerate:ungapped:dna2dna	similarity	1616196	1616741	2730	-	.	alignment_id 0 ; Query AFUB_005710-T ; Align 1616742 1174 546
Chr1	exonerate:ungapped:dna2dna	similarity	1621187	1621720	2670	+	.	alignment_id 0 ; Query AFUB_005720-T ; Align 1621187 1 534
Chr1	exonerate:ungapped:dna2dna	similarity	1623238	1624026	3945	-	.	alignment_id 0 ; Query AFUB_005730-T ; Align 1624027 1 789
Chr1	exonerate:ungapped:dna2dna	similarity	1624465	1625028	2820	-	.	alignment_id 0 ; Query AFUB_005740-T ; Align 1625029 364 564
Chr1	exonerate:ungapped:dna2dna	similarity	1625894	1626157	1320	+	.	alignment_id 0 ; Query AFUB_005750-T ; Align 1625894 1 264
Chr1	exonerate:ungapped:dna2dna	similarity	1627857	1629539	8397	-	.	alignment_id 0 ; Query AFUB_005760-T ; Align 1629540 172 1683
Chr1	exonerate:ungapped:dna2dna	similarity	1630741	1633241	12496	+	.	alignment_id 0 ; Query AFUB_005770-T ; Align 1630741 419 2501
Chr1	exonerate:ungapped:dna2dna	similarity	1635052	1635708	3285	-	.	alignment_id 0 ; Query AFUB_005780-T ; Align 1635709 1 657
Chr1	exonerate:ungapped:dna2dna	similarity	1636563	1637634	5360	+	.	alignment_id 0 ; Query AFUB_005790-T ; Align 1636563 231 1072
Chr1	exonerate:ungapped:dna2dna	similarity	1637815	1637971	785	-	.	alignment_id 0 ; Query AFUB_005800-T ; Align 1637972 234 157
Chr1	exonerate:ungapped:dna2dna	similarity	1639117	1639750	3170	+	.	alignment_id 0 ; Query AFUB_005810-T ; Align 1639117 102 634
Chr1	exonerate:ungapped:dna2dna	similarity	1640277	1640767	2446	-	.	alignment_id 0 ; Query AFUB_005820-T ; Align 1640768 45 491
Chr1	exonerate:ungapped:dna2dna	similarity	1643086	1646621	17671	+	.	alignment_id 0 ; Query AFUB_005830-T ; Align 1643086 1 3536
Chr1	exonerate:ungapped:dna2dna	similarity	1647684	1647994	1555	+	.	alignment_id 0 ; Query AFUB_005840-T ; Align 1647684 1 311
Chr1	exonerate:ungapped:dna2dna	similarity	1648757	1650337	7905	-	.	alignment_id 0 ; Query AFUB_005850-T ; Align 1650338 1 1581
Chr1	exonerate:ungapped:dna2dna	similarity	1652331	1653306	4880	+	.	alignment_id 0 ; Query AFUB_005860-T ; Align 1652331 177 976
Chr1	exonerate:ungapped:dna2dna	similarity	1653547	1654094	2731	-	.	alignment_id 0 ; Query AFUB_005870-T ; Align 1654095 530 548
Chr1	exonerate:ungapped:dna2dna	similarity	1655924	1656750	4072	+	.	alignment_id 0 ; Query AFUB_005880-T ; Align 1655924 656 827
Chr1	exonerate:ungapped:dna2dna	similarity	1660301	1661512	6060	-	.	alignment_id 0 ; Query AFUB_005890-T ; Align 1661513 1 1212
Chr1	exonerate:ungapped:dna2dna	similarity	1669735	1670093	1786	-	.	alignment_id 0 ; Query AFUB_005900-T ; Align 1670094 668 359
Chr1	exonerate:ungapped:dna2dna	similarity	1671703	1671972	1341	+	.	alignment_id 0 ; Query AFUB_005910-T ; Align 1671703 1 270
Chr1	exonerate:ungapped:dna2dna	similarity	1673242	1674043	4001	-	.	alignment_id 0 ; Query AFUB_005920-T ; Align 1674044 1452 802
Chr1	exonerate:ungapped:dna2dna	similarity	1677122	1677935	4070	-	.	alignment_id 0 ; Query AFUB_005930-T ; Align 1677936 621 814
Chr1	exonerate:ungapped:dna2dna	similarity	1679613	1681389	8876	-	.	alignment_id 0 ; Query AFUB_005940-T ; Align 1681390 1 1777
Chr1	exonerate:ungapped:dna2dna	similarity	1682712	1682915	1020	+	.	alignment_id 0 ; Query AFUB_005950-T ; Align 1682712 1 204
Chr1	exonerate:ungapped:dna2dna	similarity	1685944	1686439	2471	-	.	alignment_id 0 ; Query AFUB_005980-T ; Align 1686440 320 496
Chr1	exonerate:ungapped:dna2dna	similarity	1689076	1689889	4052	+	.	alignment_id 0 ; Query AFUB_005990-T ; Align 1689076 826 814
Chr1	exonerate:ungapped:dna2dna	similarity	1690777	1691110	1670	-	.	alignment_id 0 ; Query AFUB_006000-T ; Align 1691111 468 334
Chr1	exonerate:ungapped:dna2dna	similarity	1692405	1694160	8780	-	.	alignment_id 0 ; Query AFUB_006010-T ; Align 1694161 513 1756
Chr1	exonerate:ungapped:dna2dna	similarity	1695600	1697909	11550	-	.	alignment_id 0 ; Query AFUB_006020-T ; Align 1697910 1 2310
Chr1	exonerate:ungapped:dna2dna	similarity	1698196	1699239	5211	-	.	alignment_id 0 ; Query AFUB_006029-T ; Align 1699240 28 1044
Chr1	exonerate:ungapped:dna2dna	similarity	1699757	1700164	2040	+	.	alignment_id 0 ; Query AFUB_006030-T ; Align 1699757 1 408
Chr1	exonerate:ungapped:dna2dna	similarity	1700939	1702485	7717	-	.	alignment_id 0 ; Query AFUB_006040-T ; Align 1702486 370 1547
Chr1	exonerate:ungapped:dna2dna	similarity	1712794	1713828	5175	+	.	alignment_id 0 ; Query AFUB_006050-T ; Align 1712794 1 1035
Chr1	exonerate:ungapped:dna2dna	similarity	1715582	1717855	11370	+	.	alignment_id 0 ; Query AFUB_006060-T ; Align 1715582 1 2274
Chr1	exonerate:ungapped:dna2dna	similarity	1718391	1718660	1350	-	.	alignment_id 0 ; Query AFUB_006070-T ; Align 1718661 1 270
Chr1	exonerate:ungapped:dna2dna	similarity	1719178	1720575	6981	+	.	alignment_id 0 ; Query AFUB_006080-T ; Align 1719178 265 1398
Chr1	exonerate:ungapped:dna2dna	similarity	1720833	1721950	5554	-	.	alignment_id 0 ; Query AFUB_006090-T ; Align 1721951 440 1118
Chr1	exonerate:ungapped:dna2dna	similarity	1723017	1723396	1900	+	.	alignment_id 0 ; Query AFUB_006100-T ; Align 1723017 1 380
Chr1	exonerate:ungapped:dna2dna	similarity	1726496	1729444	14736	-	.	alignment_id 0 ; Query AFUB_006120-T ; Align 1729445 67 2949
Chr1	exonerate:ungapped:dna2dna	similarity	1730331	1730881	2755	-	.	alignment_id 0 ; Query AFUB_006130-T ; Align 1730882 1 551
Chr1	exonerate:ungapped:dna2dna	similarity	1731830	1732860	5155	+	.	alignment_id 0 ; Query AFUB_006140-T ; Align 1731830 23 1031
Chr1	exonerate:ungapped:dna2dna	similarity	1732938	1733592	3275	-	.	alignment_id 0 ; Query AFUB_006150-T ; Align 1733593 495 655
Chr1	exonerate:ungapped:dna2dna	similarity	1739607	1740474	4340	+	.	alignment_id 0 ; Query AFUB_006160-T ; Align 1739607 1491 868
Chr1	exonerate:ungapped:dna2dna	similarity	1742363	1743154	3960	-	.	alignment_id 0 ; Query AFUB_006170-T ; Align 1743155 1 792
Chr1	exonerate:ungapped:dna2dna	similarity	1744975	1745447	2365	-	.	alignment_id 0 ; Query AFUB_006180-T ; Align 1745448 1 473
Chr1	exonerate:ungapped:dna2dna	similarity	1752226	1752947	3601	+	.	alignment_id 0 ; Query AFUB_006190-T ; Align 1752226 1 722
Chr1	exonerate:ungapped:dna2dna	similarity	1756414	1757944	7655	-	.	alignment_id 0 ; Query AFUB_006200-T ; Align 1757945 1 1531
Chr1	exonerate:ungapped:dna2dna	similarity	1758567	1758715	745	+	.	alignment_id 0 ; Query AFUB_006210-T ; Align 1758567 164 149
Chr1	exonerate:ungapped:dna2dna	similarity	1760528	1765903	26871	+	.	alignment_id 0 ; Query AFUB_006220-T ; Align 1760528 6 5376
Chr1	exonerate:ungapped:dna2dna	similarity	1766997	1768958	9810	-	.	alignment_id 0 ; Query AFUB_006230-T ; Align 1768959 100 1962
Chr1	exonerate:ungapped:dna2dna	similarity	1769600	1770991	6960	-	.	alignment_id 0 ; Query AFUB_006240-T ; Align 1770992 1 1392
Chr1	exonerate:ungapped:dna2dna	similarity	1771232	1772185	4716	+	.	alignment_id 0 ; Query AFUB_006250-T ; Align 1771232 1 954
Chr1	exonerate:ungapped:dna2dna	similarity	1772863	1773729	4335	-	.	alignment_id 0 ; Query AFUB_006260-T ; Align 1773730 1 867
Chr1	exonerate:ungapped:dna2dna	similarity	1774777	1775110	1670	+	.	alignment_id 0 ; Query AFUB_006270-T ; Align 1774777 105 334
Chr1	exonerate:ungapped:dna2dna	similarity	1775421	1775516	480	+	.	alignment_id 0 ; Query AFUB_006280-T ; Align 1775421 1 96
Chr1	exonerate:ungapped:dna2dna	similarity	1778112	1779278	5826	+	.	alignment_id 0 ; Query AFUB_006290-T ; Align 1778112 672 1167
Chr1	exonerate:ungapped:dna2dna	similarity	1780150	1781192	5215	-	.	alignment_id 0 ; Query AFUB_006300-T ; Align 1781193 368 1043
Chr1	exonerate:ungapped:dna2dna	similarity	1782174	1784405	11160	-	.	alignment_id 0 ; Query AFUB_006310-T ; Align 1784406 1 2232
Chr1	exonerate:ungapped:dna2dna	similarity	1787844	1789841	9963	+	.	alignment_id 0 ; Query AFUB_006320-T ; Align 1787844 1000 1998
Chr1	exonerate:ungapped:dna2dna	similarity	1790380	1790738	1768	+	.	alignment_id 0 ; Query AFUB_006330-T ; Align 1790380 122 359
Chr1	exonerate:ungapped:dna2dna	similarity	1792865	1794061	5985	+	.	alignment_id 0 ; Query AFUB_006340-T ; Align 1792865 1 1197
Chr1	exonerate:ungapped:dna2dna	similarity	1794641	1797538	14490	-	.	alignment_id 0 ; Query AFUB_006350-T ; Align 1797539 1 2898
Chr1	exonerate:ungapped:dna2dna	similarity	1799404	1800146	3679	-	.	alignment_id 0 ; Query AFUB_006360-T ; Align 1800147 1 743
Chr1	exonerate:ungapped:dna2dna	similarity	1801925	1802578	3180	-	.	alignment_id 0 ; Query AFUB_006370-T ; Align 1802579 790 654
Chr1	exonerate:ungapped:dna2dna	similarity	1804777	1805089	1565	-	.	alignment_id 0 ; Query AFUB_006380-T ; Align 1805090 158 313
Chr1	exonerate:ungapped:dna2dna	similarity	1806704	1807618	4575	+	.	alignment_id 0 ; Query AFUB_006390-T ; Align 1806704 199 915
Chr1	exonerate:ungapped:dna2dna	similarity	1812972	1814738	8835	+	.	alignment_id 0 ; Query AFUB_006400-T ; Align 1812972 1 1767
Chr1	exonerate:ungapped:dna2dna	similarity	1816319	1818436	10572	-	.	alignment_id 0 ; Query AFUB_006410-T ; Align 1818437 202 2118
Chr1	exonerate:ungapped:dna2dna	similarity	1820572	1821285	3525	+	.	alignment_id 0 ; Query AFUB_006420-T ; Align 1820572 703 714
Chr1	exonerate:ungapped:dna2dna	similarity	1822612	1823488	4367	-	.	alignment_id 0 ; Query AFUB_006430-T ; Align 1823489 158 877
Chr1	exonerate:ungapped:dna2dna	similarity	1826156	1829039	14402	-	.	alignment_id 0 ; Query AFUB_006440-T ; Align 1829040 303 2884
Chr1	exonerate:ungapped:dna2dna	similarity	1832706	1834446	8696	+	.	alignment_id 0 ; Query AFUB_006450-T ; Align 1832706 306 1741
Chr1	exonerate:ungapped:dna2dna	similarity	1834993	1836174	5910	+	.	alignment_id 0 ; Query AFUB_006460-T ; Align 1834993 1 1182
Chr1	exonerate:ungapped:dna2dna	similarity	1837942	1839503	7801	+	.	alignment_id 0 ; Query AFUB_006470-T ; Align 1837942 119 1562
Chr1	exonerate:ungapped:dna2dna	similarity	1840582	1840776	813	+	.	alignment_id 0 ; Query AFUB_006480-T ; Align 1840582 115 195
Chr1	exonerate:ungapped:dna2dna	similarity	1840919	1842208	6450	-	.	alignment_id 0 ; Query AFUB_006490-T ; Align 1842209 1 1290
Chr1	exonerate:ungapped:dna2dna	similarity	1842500	1843918	7095	-	.	alignment_id 0 ; Query AFUB_006500-T ; Align 1843919 1 1419
Chr1	exonerate:ungapped:dna2dna	similarity	1845667	1846568	4456	-	.	alignment_id 0 ; Query AFUB_006510-T ; Align 1846569 1 902
Chr1	exonerate:ungapped:dna2dna	similarity	1847790	1848168	1814	+	.	alignment_id 0 ; Query AFUB_006520-T ; Align 1847790 271 379
Chr1	exonerate:ungapped:dna2dna	similarity	1849678	1850635	4781	+	.	alignment_id 0 ; Query AFUB_006530-T ; Align 1849678 381 958
Chr1	exonerate:ungapped:dna2dna	similarity	1854691	1856605	9575	+	.	alignment_id 0 ; Query AFUB_006540-T ; Align 1854691 423 1915
Chr1	exonerate:ungapped:dna2dna	similarity	1857445	1858104	3300	-	.	alignment_id 0 ; Query AFUB_006550-T ; Align 1858105 736 660
Chr1	exonerate:ungapped:dna2dna	similarity	1859767	1860258	2451	-	.	alignment_id 0 ; Query AFUB_006560-T ; Align 1860259 1013 492
Chr1	exonerate:ungapped:dna2dna	similarity	1862737	1863212	2371	-	.	alignment_id 0 ; Query AFUB_006570-T ; Align 1863213 582 476
Chr1	exonerate:ungapped:dna2dna	similarity	1865015	1865818	3921	+	.	alignment_id 0 ; Query AFUB_006580-T ; Align 1865015 148 804
Chr1	exonerate:ungapped:dna2dna	similarity	1867598	1868481	4411	+	.	alignment_id 0 ; Query AFUB_006590-T ; Align 1867598 818 884
Chr1	exonerate:ungapped:dna2dna	similarity	1868895	1869978	5420	-	.	alignment_id 0 ; Query AFUB_006600-T ; Align 1869979 336 1084
Chr1	exonerate:ungapped:dna2dna	similarity	1870881	1872066	5741	+	.	alignment_id 0 ; Query AFUB_006610-T ; Align 1870881 153 1186
Chr1	exonerate:ungapped:dna2dna	similarity	1872653	1873205	2756	-	.	alignment_id 0 ; Query AFUB_006620-T ; Align 1873206 150 553
Chr1	exonerate:ungapped:dna2dna	similarity	1874391	1874928	2690	+	.	alignment_id 0 ; Query AFUB_006630-T ; Align 1874391 304 538
Chr1	exonerate:ungapped:dna2dna	similarity	1875993	1877858	9330	+	.	alignment_id 0 ; Query AFUB_006640-T ; Align 1875993 1 1866
Chr1	exonerate:ungapped:dna2dna	similarity	1878112	1879533	7110	-	.	alignment_id 0 ; Query AFUB_006650-T ; Align 1879534 1 1422
Chr1	exonerate:ungapped:dna2dna	similarity	1879868	1880577	3523	+	.	alignment_id 0 ; Query AFUB_006660-T ; Align 1879868 10 710
Chr1	exonerate:ungapped:dna2dna	similarity	1881495	1882893	6995	-	.	alignment_id 0 ; Query AFUB_006670-T ; Align 1882894 3 1399
Chr1	exonerate:ungapped:dna2dna	similarity	1883651	1884661	5046	+	.	alignment_id 0 ; Query AFUB_006680-T ; Align 1883651 406 1011
Chr1	exonerate:ungapped:dna2dna	similarity	1885226	1886151	4612	+	.	alignment_id 0 ; Query AFUB_006690-T ; Align 1885226 87 926
Chr1	exonerate:ungapped:dna2dna	similarity	1887160	1887843	3420	-	.	alignment_id 0 ; Query AFUB_006700-T ; Align 1887844 481 684
Chr1	exonerate:ungapped:dna2dna	similarity	1889261	1895443	30915	-	.	alignment_id 0 ; Query AFUB_006710-T ; Align 1895444 1 6183
Chr1	exonerate:ungapped:dna2dna	similarity	1896853	1897193	1705	+	.	alignment_id 0 ; Query AFUB_006720-T ; Align 1896853 215 341
Chr1	exonerate:ungapped:dna2dna	similarity	1900385	1900875	2446	+	.	alignment_id 0 ; Query AFUB_006730-T ; Align 1900385 74 491
Chr1	exonerate:ungapped:dna2dna	similarity	1902176	1902806	3155	+	.	alignment_id 0 ; Query AFUB_006740-T ; Align 1902176 402 631
Chr1	exonerate:ungapped:dna2dna	similarity	1903319	1903644	1630	-	.	alignment_id 0 ; Query AFUB_006750-T ; Align 1903645 191 326
Chr1	exonerate:ungapped:dna2dna	similarity	1904749	1904973	1080	+	.	alignment_id 0 ; Query AFUB_006760-T ; Align 1904749 4 225
Chr1	exonerate:ungapped:dna2dna	similarity	1907086	1908117	5142	+	.	alignment_id 0 ; Query AFUB_006770-T ; Align 1907086 376 1032
Chr1	exonerate:ungapped:dna2dna	similarity	1911519	1912957	7186	-	.	alignment_id 0 ; Query AFUB_006780-T ; Align 1912958 1367 1439
Chr1	exonerate:ungapped:dna2dna	similarity	1918225	1919331	5436	+	.	alignment_id 0 ; Query AFUB_006790-T ; Align 1918225 50 1107
Chr1	exonerate:ungapped:dna2dna	similarity	1921021	1921229	1036	-	.	alignment_id 0 ; Query AFUB_006800-T ; Align 1921230 175 209
Chr1	exonerate:ungapped:dna2dna	similarity	1922179	1922514	1680	+	.	alignment_id 0 ; Query AFUB_006810-T ; Align 1922179 82 336
Chr1	exonerate:ungapped:dna2dna	similarity	1922664	1923388	3625	-	.	alignment_id 0 ; Query AFUB_006820-T ; Align 1923389 971 725
Chr1	exonerate:ungapped:dna2dna	similarity	1927270	1927912	3206	+	.	alignment_id 0 ; Query AFUB_006830-T ; Align 1927270 229 643
Chr1	exonerate:ungapped:dna2dna	similarity	1929241	1929858	3072	-	.	alignment_id 0 ; Query AFUB_006840-T ; Align 1929859 34 618
Chr1	exonerate:ungapped:dna2dna	similarity	1932270	1934358	10436	+	.	alignment_id 0 ; Query AFUB_006850-T ; Align 1932270 207 2089
Chr1	exonerate:ungapped:dna2dna	similarity	1935173	1937002	9150	+	.	alignment_id 0 ; Query AFUB_006860-T ; Align 1935173 1 1830
Chr1	exonerate:ungapped:dna2dna	similarity	1937609	1938745	5685	-	.	alignment_id 0 ; Query AFUB_006870-T ; Align 1938746 1 1137
Chr1	exonerate:ungapped:dna2dna	similarity	1940507	1941086	2891	-	.	alignment_id 0 ; Query AFUB_006880-T ; Align 1941087 67 580
Chr1	exonerate:ungapped:dna2dna	similarity	1943037	1943603	2835	+	.	alignment_id 0 ; Query AFUB_006890-T ; Align 1943037 277 567
Chr1	exonerate:ungapped:dna2dna	similarity	1944084	1946892	14027	-	.	alignment_id 0 ; Query AFUB_006900-T ; Align 1946893 15 2809
Chr1	exonerate:ungapped:dna2dna	similarity	1947783	1948411	3145	+	.	alignment_id 0 ; Query AFUB_006910-T ; Align 1947783 244 629
Chr1	exonerate:ungapped:dna2dna	similarity	1948730	1949435	3530	-	.	alignment_id 0 ; Query AFUB_006920-T ; Align 1949436 1362 706
Chr1	exonerate:ungapped:dna2dna	similarity	1953580	1954112	2620	-	.	alignment_id 0 ; Query AFUB_006930-T ; Align 1954113 1 533
Chr1	exonerate:ungapped:dna2dna	similarity	1954971	1956566	7980	+	.	alignment_id 0 ; Query AFUB_006940-T ; Align 1954971 1 1596
Chr1	exonerate:ungapped:dna2dna	similarity	1958069	1958879	4046	-	.	alignment_id 0 ; Query AFUB_006950-T ; Align 1958880 225 811
Chr1	exonerate:ungapped:dna2dna	similarity	1960547	1960866	1591	-	.	alignment_id 0 ; Query AFUB_006960-T ; Align 1960867 1 320
Chr1	exonerate:ungapped:dna2dna	similarity	1962987	1963217	1146	+	.	alignment_id 0 ; Query AFUB_006970-T ; Align 1962987 1 231
Chr1	exonerate:ungapped:dna2dna	similarity	1964675	1966156	7410	+	.	alignment_id 0 ; Query AFUB_006980-T ; Align 1964675 100 1482
Chr1	exonerate:ungapped:dna2dna	similarity	1967431	1967730	1464	-	.	alignment_id 0 ; Query AFUB_006990-T ; Align 1967731 1 300
Chr1	exonerate:ungapped:dna2dna	similarity	1968156	1968511	1771	+	.	alignment_id 0 ; Query AFUB_007000-T ; Align 1968156 1 356
Chr1	exonerate:ungapped:dna2dna	similarity	1970660	1971156	2476	+	.	alignment_id 0 ; Query AFUB_007010-T ; Align 1970660 517 497
Chr1	exonerate:ungapped:dna2dna	similarity	1972100	1973242	5715	-	.	alignment_id 0 ; Query AFUB_007020-T ; Align 1973243 1 1143
Chr1	exonerate:ungapped:dna2dna	similarity	1973836	1975035	6000	-	.	alignment_id 0 ; Query AFUB_007030-T ; Align 1975036 1 1200
Chr1	exonerate:ungapped:dna2dna	similarity	1977503	1977816	1570	+	.	alignment_id 0 ; Query AFUB_007040-T ; Align 1977503 1 314
Chr1	exonerate:ungapped:dna2dna	similarity	1980704	1981181	2381	+	.	alignment_id 0 ; Query AFUB_007050-T ; Align 1980704 1140 478
Chr1	exonerate:ungapped:dna2dna	similarity	1983897	1985049	5765	-	.	alignment_id 0 ; Query AFUB_007060-T ; Align 1985050 66 1153
Chr1	exonerate:ungapped:dna2dna	similarity	1988261	1988844	2812	-	.	alignment_id 0 ; Query AFUB_007070-T ; Align 1988845 1148 584
Chr1	exonerate:ungapped:dna2dna	similarity	1991257	1991996	3700	+	.	alignment_id 0 ; Query AFUB_007080-T ; Align 1991257 386 740
Chr1	exonerate:ungapped:dna2dna	similarity	1992739	1993392	3063	-	.	alignment_id 0 ; Query AFUB_007090-T ; Align 1993393 761 654
Chr1	exonerate:ungapped:dna2dna	similarity	1995554	1996216	3297	-	.	alignment_id 0 ; Query AFUB_007100-T ; Align 1996217 924 663
Chr1	exonerate:ungapped:dna2dna	similarity	1997896	1999026	5583	-	.	alignment_id 0 ; Query AFUB_007110-T ; Align 1999027 481 1131
Chr1	exonerate:ungapped:dna2dna	similarity	2001560	2002386	4108	+	.	alignment_id 0 ; Query AFUB_007120-T ; Align 2001560 749 827
Chr1	exonerate:ungapped:dna2dna	similarity	2002648	2003457	4050	-	.	alignment_id 0 ; Query AFUB_007130-T ; Align 2003458 1 810
Chr1	exonerate:ungapped:dna2dna	similarity	2004372	2006945	12870	+	.	alignment_id 0 ; Query AFUB_007140-T ; Align 2004372 190 2574
Chr1	exonerate:ungapped:dna2dna	similarity	2008006	2008139	661	-	.	alignment_id 0 ; Query AFUB_007150-T ; Align 2008140 20 134
Chr1	exonerate:ungapped:dna2dna	similarity	2009501	2010378	4381	+	.	alignment_id 0 ; Query AFUB_007160-T ; Align 2009501 212 878
Chr1	exonerate:ungapped:dna2dna	similarity	2013022	2015519	12490	+	.	alignment_id 0 ; Query AFUB_007170-T ; Align 2013022 583 2498
Chr1	exonerate:ungapped:dna2dna	similarity	2016071	2016966	4462	-	.	alignment_id 0 ; Query AFUB_007180-T ; Align 2016967 320 896
Chr1	exonerate:ungapped:dna2dna	similarity	2017706	2020061	11780	-	.	alignment_id 0 ; Query AFUB_007190-T ; Align 2020062 45 2356
Chr1	exonerate:ungapped:dna2dna	similarity	2021709	2021991	1406	-	.	alignment_id 0 ; Query AFUB_007200-T ; Align 2021992 326 283
Chr1	exonerate:ungapped:dna2dna	similarity	2023395	2023545	737	+	.	alignment_id 0 ; Query AFUB_007210-T ; Align 2023395 146 151
Chr1	exonerate:ungapped:dna2dna	similarity	2024802	2025407	3012	-	.	alignment_id 0 ; Query AFUB_007220-T ; Align 2025408 114 606
Chr1	exonerate:ungapped:dna2dna	similarity	2026273	2027842	7769	-	.	alignment_id 0 ; Query AFUB_007230-T ; Align 2027843 618 1570
Chr1	exonerate:ungapped:dna2dna	similarity	2029619	2030632	5070	+	.	alignment_id 0 ; Query AFUB_007240-T ; Align 2029619 687 1014
Chr1	exonerate:ungapped:dna2dna	similarity	2032096	2032686	2955	+	.	alignment_id 0 ; Query AFUB_007250-T ; Align 2032096 1 591
Chr1	exonerate:ungapped:dna2dna	similarity	2032927	2033937	5055	-	.	alignment_id 0 ; Query AFUB_007260-T ; Align 2033938 1 1011
Chr1	exonerate:ungapped:dna2dna	similarity	2035029	2036212	5920	+	.	alignment_id 0 ; Query AFUB_007270-T ; Align 2035029 500 1184
Chr1	exonerate:ungapped:dna2dna	similarity	2037937	2039270	6670	-	.	alignment_id 0 ; Query AFUB_007280-T ; Align 2039271 1 1334
Chr1	exonerate:ungapped:dna2dna	similarity	2040896	2041629	3670	-	.	alignment_id 0 ; Query AFUB_007290-T ; Align 2041630 413 734
Chr1	exonerate:ungapped:dna2dna	similarity	2043343	2047035	18465	-	.	alignment_id 0 ; Query AFUB_007300-T ; Align 2047036 1 3693
Chr1	exonerate:ungapped:dna2dna	similarity	2053138	2055936	13995	+	.	alignment_id 0 ; Query AFUB_007310-T ; Align 2053138 1 2799
Chr1	exonerate:ungapped:dna2dna	similarity	2056612	2057454	4215	-	.	alignment_id 0 ; Query AFUB_007320-T ; Align 2057455 397 843
Chr1	exonerate:ungapped:dna2dna	similarity	2058464	2059474	5055	+	.	alignment_id 0 ; Query AFUB_007330-T ; Align 2058464 1 1011
Chr1	exonerate:ungapped:dna2dna	similarity	2061351	2061856	2530	+	.	alignment_id 0 ; Query AFUB_007340-T ; Align 2061351 608 506
Chr1	exonerate:ungapped:dna2dna	similarity	2062167	2063978	9060	-	.	alignment_id 0 ; Query AFUB_007350-T ; Align 2063979 1 1812
Chr1	exonerate:ungapped:dna2dna	similarity	2064378	2065307	4632	-	.	alignment_id 0 ; Query AFUB_007360-T ; Align 2065308 481 930
Chr1	exonerate:ungapped:dna2dna	similarity	2066676	2068488	9056	-	.	alignment_id 0 ; Query AFUB_007370-T ; Align 2068489 465 1813
Chr1	exonerate:ungapped:dna2dna	similarity	2070290	2071092	3988	+	.	alignment_id 0 ; Query AFUB_007380-T ; Align 2070290 461 803
Chr1	exonerate:ungapped:dna2dna	similarity	2071989	2072423	2175	-	.	alignment_id 0 ; Query AFUB_007390-T ; Align 2072424 883 435
Chr1	exonerate:ungapped:dna2dna	similarity	2074028	2074379	1760	-	.	alignment_id 0 ; Query AFUB_007400-T ; Align 2074380 219 352
Chr1	exonerate:ungapped:dna2dna	similarity	2075066	2076030	4825	-	.	alignment_id 0 ; Query AFUB_007410-T ; Align 2076031 1 965
Chr1	exonerate:ungapped:dna2dna	similarity	2077448	2079150	8515	-	.	alignment_id 0 ; Query AFUB_007420-T ; Align 2079151 288 1703
Chr1	exonerate:ungapped:dna2dna	similarity	2081567	2082757	5955	+	.	alignment_id 0 ; Query AFUB_007430-T ; Align 2081567 1 1191
Chr1	exonerate:ungapped:dna2dna	similarity	2083795	2085168	6861	+	.	alignment_id 0 ; Query AFUB_007440-T ; Align 2083795 148 1374
Chr1	exonerate:ungapped:dna2dna	similarity	2086307	2090542	21180	-	.	alignment_id 0 ; Query AFUB_007450-T ; Align 2090543 1 4236
Chr1	exonerate:ungapped:dna2dna	similarity	2091379	2091826	2240	+	.	alignment_id 0 ; Query AFUB_007460-T ; Align 2091379 84 448
Chr1	exonerate:ungapped:dna2dna	similarity	2092820	2093155	1680	-	.	alignment_id 0 ; Query AFUB_007470-T ; Align 2093156 344 336
Chr1	exonerate:ungapped:dna2dna	similarity	2096391	2096648	1290	+	.	alignment_id 0 ; Query AFUB_007480-T ; Align 2096391 184 258
Chr1	exonerate:ungapped:dna2dna	similarity	2098623	2099638	5008	-	.	alignment_id 0 ; Query AFUB_007490-T ; Align 2099639 36 1016
Chr1	exonerate:ungapped:dna2dna	similarity	2100721	2102691	9855	-	.	alignment_id 0 ; Query AFUB_007500-T ; Align 2102692 256 1971
Chr1	exonerate:ungapped:dna2dna	similarity	2105523	2106616	5461	+	.	alignment_id 0 ; Query AFUB_007510-T ; Align 2105523 1526 1094
Chr1	exonerate:ungapped:dna2dna	similarity	2109025	2109706	3383	-	.	alignment_id 0 ; Query AFUB_007520-T ; Align 2109707 113 682
Chr1	exonerate:ungapped:dna2dna	similarity	2111192	2111786	2975	-	.	alignment_id 0 ; Query AFUB_007530-T ; Align 2111787 212 595
Chr1	exonerate:ungapped:dna2dna	similarity	2113636	2114196	2787	+	.	alignment_id 0 ; Query AFUB_007540-T ; Align 2113636 7 561
Chr1	exonerate:ungapped:dna2dna	similarity	2117548	2118059	2560	+	.	alignment_id 0 ; Query AFUB_007550-T ; Align 2117548 229 512
Chr1	exonerate:ungapped:dna2dna	similarity	2119190	2120439	6232	-	.	alignment_id 0 ; Query AFUB_007560-T ; Align 2120440 84 1250
Chr1	exonerate:ungapped:dna2dna	similarity	2121716	2122125	2032	+	.	alignment_id 0 ; Query AFUB_007570-T ; Align 2121716 2 410
Chr1	exonerate:ungapped:dna2dna	similarity	2124744	2126593	9214	+	.	alignment_id 0 ; Query AFUB_007580-T ; Align 2124744 278 1850
Chr1	exonerate:ungapped:dna2dna	similarity	2127078	2127770	3375	-	.	alignment_id 0 ; Query AFUB_007590-T ; Align 2127771 25 693
Chr1	exonerate:ungapped:dna2dna	similarity	2128861	2129685	4089	-	.	alignment_id 0 ; Query AFUB_007600-T ; Align 2129686 764 825
Chr1	exonerate:ungapped:dna2dna	similarity	2133607	2135853	11235	-	.	alignment_id 0 ; Query AFUB_007610-T ; Align 2135854 1 2247
Chr1	exonerate:ungapped:dna2dna	similarity	2137214	2137934	3560	+	.	alignment_id 0 ; Query AFUB_007620-T ; Align 2137214 562 721
Chr1	exonerate:ungapped:dna2dna	similarity	2138495	2138592	481	+	.	alignment_id 0 ; Query AFUB_007630-T ; Align 2138495 1 98
Chr1	exonerate:ungapped:dna2dna	similarity	2140580	2141226	3235	+	.	alignment_id 0 ; Query AFUB_007640-T ; Align 2140580 698 647
Chr1	exonerate:ungapped:dna2dna	similarity	2142394	2143708	6575	+	.	alignment_id 0 ; Query AFUB_007650-T ; Align 2142394 69 1315
Chr1	exonerate:ungapped:dna2dna	similarity	2144141	2144879	3686	-	.	alignment_id 0 ; Query AFUB_007660-T ; Align 2144880 282 739
Chr1	exonerate:ungapped:dna2dna	similarity	2147071	2148021	4746	-	.	alignment_id 0 ; Query AFUB_007670-T ; Align 2148022 351 951
Chr1	exonerate:ungapped:dna2dna	similarity	2148878	2150066	5945	-	.	alignment_id 0 ; Query AFUB_007680-T ; Align 2150067 633 1189
Chr1	exonerate:ungapped:dna2dna	similarity	2151346	2152825	7337	-	.	alignment_id 0 ; Query AFUB_007690-T ; Align 2152826 249 1480
Chr1	exonerate:ungapped:dna2dna	similarity	2154224	2155971	8722	-	.	alignment_id 0 ; Query AFUB_007700-T ; Align 2155972 317 1748
Chr1	exonerate:ungapped:dna2dna	similarity	2156586	2157269	3420	+	.	alignment_id 0 ; Query AFUB_007710-T ; Align 2156586 1 684
Chr1	exonerate:ungapped:dna2dna	similarity	2157782	2158411	3150	+	.	alignment_id 0 ; Query AFUB_007720-T ; Align 2157782 1 630
Chr1	exonerate:ungapped:dna2dna	similarity	2159374	2165388	30075	-	.	alignment_id 0 ; Query AFUB_007730-T ; Align 2165389 217 6015
Chr1	exonerate:ungapped:dna2dna	similarity	2171612	2172717	5521	+	.	alignment_id 0 ; Query AFUB_007740-T ; Align 2171612 32 1106
Chr1	exonerate:ungapped:dna2dna	similarity	2173959	2174170	1024	-	.	alignment_id 0 ; Query AFUB_007750-T ; Align 2174171 4 212
Chr1	exonerate:ungapped:dna2dna	similarity	2175264	2175650	1935	-	.	alignment_id 0 ; Query AFUB_007760-T ; Align 2175651 1 387
Chr1	exonerate:ungapped:dna2dna	similarity	2178217	2179261	5225	+	.	alignment_id 0 ; Query AFUB_007770-T ; Align 2178217 746 1045
Chr1	exonerate:ungapped:dna2dna	similarity	2180918	2181254	1685	-	.	alignment_id 0 ; Query AFUB_007780-T ; Align 2181255 594 337
Chr1	exonerate:ungapped:dna2dna	similarity	2183221	2183465	1180	-	.	alignment_id 0 ; Query AFUB_007790-T ; Align 2183466 81 245
Chr1	exonerate:ungapped:dna2dna	similarity	2185027	2186137	5555	+	.	alignment_id 0 ; Query AFUB_007800-T ; Align 2185027 213 1111
Chr1	exonerate:ungapped:dna2dna	similarity	2186950	2189409	12300	-	.	alignment_id 0 ; Query AFUB_007810-T ; Align 2189410 1 2460
Chr1	exonerate:ungapped:dna2dna	similarity	2189982	2190113	651	-	.	alignment_id 0 ; Query AFUB_007820-T ; Align 2190114 157 132
Chr1	exonerate:ungapped:dna2dna	similarity	2192330	2193049	3600	+	.	alignment_id 0 ; Query AFUB_007830-T ; Align 2192330 627 720
Chr1	exonerate:ungapped:dna2dna	similarity	2195193	2195779	2881	+	.	alignment_id 0 ; Query AFUB_007840-T ; Align 2195193 575 587
Chr1	exonerate:ungapped:dna2dna	similarity	2196143	2196549	2035	-	.	alignment_id 0 ; Query AFUB_007850-T ; Align 2196550 368 407
Chr1	exonerate:ungapped:dna2dna	similarity	2198436	2199034	2986	+	.	alignment_id 0 ; Query AFUB_007860-T ; Align 2198436 455 599
Chr1	exonerate:ungapped:dna2dna	similarity	2199523	2200335	4065	-	.	alignment_id 0 ; Query AFUB_007865-T ; Align 2200336 1 813
Chr1	exonerate:ungapped:dna2dna	similarity	2200657	2201800	5720	-	.	alignment_id 0 ; Query AFUB_007870-T ; Align 2201801 438 1144
Chr1	exonerate:ungapped:dna2dna	similarity	2210360	2210826	2335	+	.	alignment_id 0 ; Query AFUB_007880-T ; Align 2210360 1 467
Chr1	exonerate:ungapped:dna2dna	similarity	2211694	2212178	2425	-	.	alignment_id 0 ; Query AFUB_007890-T ; Align 2212179 248 485
Chr1	exonerate:ungapped:dna2dna	similarity	2214974	2215309	1680	+	.	alignment_id 0 ; Query AFUB_007900-T ; Align 2214974 490 336
Chr1	exonerate:ungapped:dna2dna	similarity	2216388	2217626	6132	-	.	alignment_id 0 ; Query AFUB_007910-T ; Align 2217627 197 1239
Chr1	exonerate:ungapped:dna2dna	similarity	2218401	2219492	5460	+	.	alignment_id 0 ; Query AFUB_007920-T ; Align 2218401 1 1092
Chr1	exonerate:ungapped:dna2dna	similarity	2220026	2220863	4190	-	.	alignment_id 0 ; Query AFUB_007930-T ; Align 2220864 190 838
Chr1	exonerate:ungapped:dna2dna	similarity	2221761	2223983	11115	-	.	alignment_id 0 ; Query AFUB_007940-T ; Align 2223984 1 2223
Chr1	exonerate:ungapped:dna2dna	similarity	2225458	2227020	7815	+	.	alignment_id 0 ; Query AFUB_007950-T ; Align 2225458 163 1563
Chr1	exonerate:ungapped:dna2dna	similarity	2228900	2229205	1530	+	.	alignment_id 0 ; Query AFUB_007960-T ; Align 2228900 161 306
Chr1	exonerate:ungapped:dna2dna	similarity	2230526	2231637	5542	-	.	alignment_id 0 ; Query AFUB_007970-T ; Align 2231638 528 1112
Chr1	exonerate:ungapped:dna2dna	similarity	2234099	2234645	2735	+	.	alignment_id 0 ; Query AFUB_007980-T ; Align 2234099 345 547
Chr1	exonerate:ungapped:dna2dna	similarity	2235663	2238110	12240	+	.	alignment_id 0 ; Query AFUB_007990-T ; Align 2235663 1 2448
Chr1	exonerate:ungapped:dna2dna	similarity	2238798	2241076	11395	-	.	alignment_id 0 ; Query AFUB_008000-T ; Align 2241077 14 2279
Chr1	exonerate:ungapped:dna2dna	similarity	2241879	2242685	4035	+	.	alignment_id 0 ; Query AFUB_008010-T ; Align 2241879 70 807
Chr1	exonerate:ungapped:dna2dna	similarity	2244101	2244862	3810	-	.	alignment_id 0 ; Query AFUB_008020-T ; Align 2244863 848 762
Chr1	exonerate:ungapped:dna2dna	similarity	2247948	2248452	2516	-	.	alignment_id 0 ; Query AFUB_008030-T ; Align 2248453 619 505
Chr1	exonerate:ungapped:dna2dna	similarity	2252125	2252993	4300	-	.	alignment_id 0 ; Query AFUB_008040-T ; Align 2252994 356 869
Chr1	exonerate:ungapped:dna2dna	similarity	2255000	2256432	7165	+	.	alignment_id 0 ; Query AFUB_008050-T ; Align 2255000 540 1433
Chr1	exonerate:ungapped:dna2dna	similarity	2257966	2258642	3385	-	.	alignment_id 0 ; Query AFUB_008060-T ; Align 2258643 296 677
Chr1	exonerate:ungapped:dna2dna	similarity	2259878	2260588	3537	-	.	alignment_id 0 ; Query AFUB_008070-T ; Align 2260589 233 711
Chr1	exonerate:ungapped:dna2dna	similarity	2262129	2263313	5925	-	.	alignment_id 0 ; Query AFUB_008080-T ; Align 2263314 1 1185
Chr1	exonerate:ungapped:dna2dna	similarity	2286643	2287297	3275	+	.	alignment_id 0 ; Query AFUB_008090-T ; Align 2286643 1 655
Chr1	exonerate:ungapped:dna2dna	similarity	2339356	2340260	4525	+	.	alignment_id 0 ; Query AFUB_008100-T ; Align 2339356 218 905
Chr1	exonerate:ungapped:dna2dna	similarity	2340867	2341613	3735	-	.	alignment_id 0 ; Query AFUB_008110-T ; Align 2341614 1 747
Chr1	exonerate:ungapped:dna2dna	similarity	2342159	2343034	4380	-	.	alignment_id 0 ; Query AFUB_008120-T ; Align 2343035 1 876
Chr1	exonerate:ungapped:dna2dna	similarity	2346735	2347508	3870	+	.	alignment_id 0 ; Query AFUB_008130-T ; Align 2346735 955 774
Chr1	exonerate:ungapped:dna2dna	similarity	2350526	2350840	1566	+	.	alignment_id 0 ; Query AFUB_008140-T ; Align 2350526 235 315
Chr1	exonerate:ungapped:dna2dna	similarity	2351215	2352332	5581	-	.	alignment_id 0 ; Query AFUB_008150-T ; Align 2352333 1187 1118
Chr1	exonerate:ungapped:dna2dna	similarity	2357149	2357908	3791	-	.	alignment_id 0 ; Query AFUB_008160-T ; Align 2357909 370 760
Chr1	exonerate:ungapped:dna2dna	similarity	2362468	2363794	6635	+	.	alignment_id 0 ; Query AFUB_008170-T ; Align 2362468 697 1327
Chr1	exonerate:ungapped:dna2dna	similarity	2373035	2373440	2021	+	.	alignment_id 0 ; Query AFUB_008230-T ; Align 2373035 213 406
Chr1	exonerate:ungapped:dna2dna	similarity	2374733	2375172	2182	+	.	alignment_id 0 ; Query AFUB_008240-T ; Align 2374733 178 440
Chr1	exonerate:ungapped:dna2dna	similarity	2376603	2376806	1020	+	.	alignment_id 0 ; Query AFUB_008250-T ; Align 2376603 212 204
Chr1	exonerate:ungapped:dna2dna	similarity	2377793	2378133	1705	-	.	alignment_id 0 ; Query AFUB_008260-T ; Align 2378134 701 341
Chr1	exonerate:ungapped:dna2dna	similarity	2379526	2379926	1987	+	.	alignment_id 0 ; Query AFUB_008270-T ; Align 2379526 1 401
Chr1	exonerate:ungapped:dna2dna	similarity	2381435	2381637	970	+	.	alignment_id 0 ; Query AFUB_008280-T ; Align 2381435 258 203
Chr1	exonerate:ungapped:dna2dna	similarity	2383444	2384647	6020	+	.	alignment_id 0 ; Query AFUB_008290-T ; Align 2383444 133 1204
Chr1	exonerate:ungapped:dna2dna	similarity	2387270	2387422	765	+	.	alignment_id 0 ; Query AFUB_008300-T ; Align 2387270 88 153
Chr1	exonerate:ungapped:dna2dna	similarity	2388127	2388858	3660	-	.	alignment_id 0 ; Query AFUB_008310-T ; Align 2388859 1 732
Chr1	exonerate:ungapped:dna2dna	similarity	2392996	2394234	6195	+	.	alignment_id 0 ; Query AFUB_008320-T ; Align 2392996 1 1239
Chr1	exonerate:ungapped:dna2dna	similarity	2397607	2398049	2197	+	.	alignment_id 0 ; Query AFUB_008330-T ; Align 2397607 1109 443
Chr1	exonerate:ungapped:dna2dna	similarity	2399720	2402677	14790	+	.	alignment_id 0 ; Query AFUB_008340-T ; Align 2399720 1 2958
Chr1	exonerate:ungapped:dna2dna	similarity	2403168	2404550	6915	+	.	alignment_id 0 ; Query AFUB_008350-T ; Align 2403168 1 1383
Chr1	exonerate:ungapped:dna2dna	similarity	2404849	2406206	6754	-	.	alignment_id 0 ; Query AFUB_008360-T ; Align 2406207 542 1358
Chr1	exonerate:ungapped:dna2dna	similarity	2408458	2408798	1705	-	.	alignment_id 0 ; Query AFUB_008370-T ; Align 2408799 1 341
Chr1	exonerate:ungapped:dna2dna	similarity	2410016	2410401	1930	+	.	alignment_id 0 ; Query AFUB_008380-T ; Align 2410016 119 386
Chr1	exonerate:ungapped:dna2dna	similarity	2412237	2413047	4028	-	.	alignment_id 0 ; Query AFUB_008390-T ; Align 2413048 516 811
Chr1	exonerate:ungapped:dna2dna	similarity	2414794	2415828	5166	+	.	alignment_id 0 ; Query AFUB_008400-T ; Align 2414794 88 1035
Chr1	exonerate:ungapped:dna2dna	similarity	2416836	2417395	2800	-	.	alignment_id 0 ; Query AFUB_008410-T ; Align 2417396 135 560
Chr1	exonerate:ungapped:dna2dna	similarity	2418194	2418769	2880	-	.	alignment_id 0 ; Query AFUB_008420-T ; Align 2418770 1 576
Chr1	exonerate:ungapped:dna2dna	similarity	2419258	2421092	9121	+	.	alignment_id 0 ; Query AFUB_008430-T ; Align 2419258 122 1835
Chr1	exonerate:ungapped:dna2dna	similarity	2422199	2423027	4145	+	.	alignment_id 0 ; Query AFUB_008440-T ; Align 2422199 264 829
Chr1	exonerate:ungapped:dna2dna	similarity	2426792	2426939	740	+	.	alignment_id 0 ; Query AFUB_008450-T ; Align 2426792 1 148
Chr1	exonerate:ungapped:dna2dna	similarity	2427407	2427554	740	+	.	alignment_id 0 ; Query AFUB_008450-T ; Align 2427407 288 148
Chr1	exonerate:ungapped:dna2dna	similarity	2429535	2432311	13885	-	.	alignment_id 0 ; Query AFUB_008460-T ; Align 2432312 24 2777
Chr1	exonerate:ungapped:dna2dna	similarity	2433204	2433688	2371	+	.	alignment_id 0 ; Query AFUB_008470-T ; Align 2433204 38 485
Chr1	exonerate:ungapped:dna2dna	similarity	2434498	2435689	5951	-	.	alignment_id 0 ; Query AFUB_008480-T ; Align 2435690 348 1192
Chr1	exonerate:ungapped:dna2dna	similarity	2436793	2438564	8860	-	.	alignment_id 0 ; Query AFUB_008490-T ; Align 2438565 2027 1772
Chr1	exonerate:ungapped:dna2dna	similarity	2443653	2445055	6997	+	.	alignment_id 0 ; Query AFUB_008500-T ; Align 2443653 1 1403
Chr1	exonerate:ungapped:dna2dna	similarity	2447092	2447464	1811	+	.	alignment_id 0 ; Query AFUB_008510-T ; Align 2447092 64 373
Chr1	exonerate:ungapped:dna2dna	similarity	2448965	2449226	1292	+	.	alignment_id 0 ; Query AFUB_008520-T ; Align 2448965 93 262
Chr1	exonerate:ungapped:dna2dna	similarity	2450789	2451610	4092	+	.	alignment_id 0 ; Query AFUB_008530-T ; Align 2450789 212 822
Chr1	exonerate:ungapped:dna2dna	similarity	2452719	2454305	7935	-	.	alignment_id 0 ; Query AFUB_008540-T ; Align 2454306 1 1587
Chr1	exonerate:ungapped:dna2dna	similarity	2455918	2457934	10067	-	.	alignment_id 0 ; Query AFUB_008550-T ; Align 2457935 33 2017
Chr1	exonerate:ungapped:dna2dna	similarity	2461221	2462900	8400	-	.	alignment_id 0 ; Query AFUB_008560-T ; Align 2462901 1 1680
Chr1	exonerate:ungapped:dna2dna	similarity	2465213	2466053	4205	-	.	alignment_id 0 ; Query AFUB_008570-T ; Align 2466054 1 841
Chr1	exonerate:ungapped:dna2dna	similarity	2466711	2467163	2265	+	.	alignment_id 0 ; Query AFUB_008580-T ; Align 2466711 1 453
Chr1	exonerate:ungapped:dna2dna	similarity	2467977	2468517	2606	-	.	alignment_id 0 ; Query AFUB_008590-T ; Align 2468518 636 541
Chr1	exonerate:ungapped:dna2dna	similarity	2470073	2471332	6291	+	.	alignment_id 0 ; Query AFUB_008600-T ; Align 2470073 211 1260
Chr1	exonerate:ungapped:dna2dna	similarity	2471788	2472926	5695	-	.	alignment_id 0 ; Query AFUB_008610-T ; Align 2472927 95 1139
Chr1	exonerate:ungapped:dna2dna	similarity	2473409	2475799	11955	+	.	alignment_id 0 ; Query AFUB_008620-T ; Align 2473409 1 2391
Chr1	exonerate:ungapped:dna2dna	similarity	2476184	2478091	9540	-	.	alignment_id 0 ; Query AFUB_008630-T ; Align 2478092 448 1908
Chr1	exonerate:ungapped:dna2dna	similarity	2479078	2479463	1921	+	.	alignment_id 0 ; Query AFUB_008640-T ; Align 2479078 54 386
Chr1	exonerate:ungapped:dna2dna	similarity	2480071	2480504	2116	-	.	alignment_id 0 ; Query AFUB_008650-T ; Align 2480505 113 434
Chr1	exonerate:ungapped:dna2dna	similarity	2481683	2483344	8310	-	.	alignment_id 0 ; Query AFUB_008660-T ; Align 2483345 223 1662
Chr1	exonerate:ungapped:dna2dna	similarity	2485198	2485595	1981	+	.	alignment_id 0 ; Query AFUB_008670-T ; Align 2485198 800 398
Chr1	exonerate:ungapped:dna2dna	similarity	2486899	2487367	2336	+	.	alignment_id 0 ; Query AFUB_008680-T ; Align 2486899 231 469
Chr1	exonerate:ungapped:dna2dna	similarity	2487936	2490857	14610	+	.	alignment_id 0 ; Query AFUB_008690-T ; Align 2487936 1 2922
Chr1	exonerate:ungapped:dna2dna	similarity	2492782	2493101	1600	+	.	alignment_id 0 ; Query AFUB_008700-T ; Align 2492782 15 320
Chr1	exonerate:ungapped:dna2dna	similarity	2496251	2496801	2755	+	.	alignment_id 0 ; Query AFUB_008710-T ; Align 2496251 1 551
Chr1	exonerate:ungapped:dna2dna	similarity	2498734	2499879	5730	-	.	alignment_id 0 ; Query AFUB_008720-T ; Align 2499880 1 1146
Chr1	exonerate:ungapped:dna2dna	similarity	2501025	2501989	4825	-	.	alignment_id 0 ; Query AFUB_008730-T ; Align 2501990 317 965
Chr1	exonerate:ungapped:dna2dna	similarity	2502957	2503875	4595	-	.	alignment_id 0 ; Query AFUB_008740-T ; Align 2503876 1269 919
Chr1	exonerate:ungapped:dna2dna	similarity	2505860	2506575	3580	+	.	alignment_id 0 ; Query AFUB_008750-T ; Align 2505860 103 716
Chr1	exonerate:ungapped:dna2dna	similarity	2509505	2509975	2355	+	.	alignment_id 0 ; Query AFUB_008760-T ; Align 2509505 1 471
Chr1	exonerate:ungapped:dna2dna	similarity	2512460	2512911	2260	-	.	alignment_id 0 ; Query AFUB_008800-T ; Align 2512912 446 452
Chr1	exonerate:ungapped:dna2dna	similarity	2513681	2513793	565	+	.	alignment_id 0 ; Query AFUB_008810-T ; Align 2513681 3 113
Chr1	exonerate:ungapped:dna2dna	similarity	2514377	2516869	12465	-	.	alignment_id 0 ; Query AFUB_008820-T ; Align 2516870 1 2493
Chr1	exonerate:ungapped:dna2dna	similarity	2517290	2517898	3045	+	.	alignment_id 0 ; Query AFUB_008830-T ; Align 2517290 1 609
Chr1	exonerate:ungapped:dna2dna	similarity	2518173	2518869	3485	-	.	alignment_id 0 ; Query AFUB_008840-T ; Align 2518870 216 697
Chr1	exonerate:ungapped:dna2dna	similarity	2521177	2522587	7055	+	.	alignment_id 0 ; Query AFUB_008850-T ; Align 2521177 900 1411
Chr1	exonerate:ungapped:dna2dna	similarity	2523324	2523694	1846	-	.	alignment_id 0 ; Query AFUB_008860-T ; Align 2523695 215 371
Chr1	exonerate:ungapped:dna2dna	similarity	2524710	2525054	1725	+	.	alignment_id 0 ; Query AFUB_008870-T ; Align 2524710 22 345
Chr1	exonerate:ungapped:dna2dna	similarity	2525557	2526315	3795	-	.	alignment_id 0 ; Query AFUB_008880-T ; Align 2526316 1 759
Chr1	exonerate:ungapped:dna2dna	similarity	2526880	2527138	1295	+	.	alignment_id 0 ; Query AFUB_008890-T ; Align 2526880 1 259
Chr1	exonerate:ungapped:dna2dna	similarity	2528210	2529064	4275	-	.	alignment_id 0 ; Query AFUB_008900-T ; Align 2529065 393 855
Chr1	exonerate:ungapped:dna2dna	similarity	2530400	2531816	7076	+	.	alignment_id 0 ; Query AFUB_008910-T ; Align 2530400 1 1417
Chr1	exonerate:ungapped:dna2dna	similarity	2532723	2533794	5360	-	.	alignment_id 0 ; Query AFUB_008920-T ; Align 2533795 90 1072
Chr1	exonerate:ungapped:dna2dna	similarity	2535393	2535811	2077	+	.	alignment_id 0 ; Query AFUB_008930-T ; Align 2535393 55 419
Chr1	exonerate:ungapped:dna2dna	similarity	2537130	2537393	1311	+	.	alignment_id 0 ; Query AFUB_008940-T ; Align 2537130 68 264
Chr1	exonerate:ungapped:dna2dna	similarity	2540435	2541636	6010	+	.	alignment_id 0 ; Query AFUB_008950-T ; Align 2540435 322 1202
Chr1	exonerate:ungapped:dna2dna	similarity	2544708	2544986	1386	+	.	alignment_id 0 ; Query AFUB_008960-T ; Align 2544708 220 279
Chr1	exonerate:ungapped:dna2dna	similarity	2545246	2546418	5865	-	.	alignment_id 0 ; Query AFUB_008970-T ; Align 2546419 1 1173
Chr1	exonerate:ungapped:dna2dna	similarity	2547059	2549233	10875	-	.	alignment_id 0 ; Query AFUB_008980-T ; Align 2549234 1 2175
Chr1	exonerate:ungapped:dna2dna	similarity	2554482	2554824	1706	-	.	alignment_id 0 ; Query AFUB_008990-T ; Align 2554825 30 343
Chr1	exonerate:ungapped:dna2dna	similarity	2556343	2556627	1425	+	.	alignment_id 0 ; Query AFUB_009000-T ; Align 2556343 148 285
Chr1	exonerate:ungapped:dna2dna	similarity	2557223	2557887	3325	-	.	alignment_id 0 ; Query AFUB_009010-T ; Align 2557888 584 665
Chr1	exonerate:ungapped:dna2dna	similarity	2559757	2561685	9645	+	.	alignment_id 0 ; Query AFUB_009020-T ; Align 2559757 1 1929
Chr1	exonerate:ungapped:dna2dna	similarity	2562520	2563076	2785	-	.	alignment_id 0 ; Query AFUB_009030-T ; Align 2563077 407 557
Chr1	exonerate:ungapped:dna2dna	similarity	2565742	2566362	3015	+	.	alignment_id 0 ; Query AFUB_009040-T ; Align 2565742 521 621
Chr1	exonerate:ungapped:dna2dna	similarity	2567690	2568090	1924	+	.	alignment_id 0 ; Query AFUB_009050-T ; Align 2567690 365 401
Chr1	exonerate:ungapped:dna2dna	similarity	2568396	2570522	10635	-	.	alignment_id 0 ; Query AFUB_009060-T ; Align 2570523 1 2127
Chr1	exonerate:ungapped:dna2dna	similarity	2571153	2571923	3846	-	.	alignment_id 0 ; Query AFUB_009070-T ; Align 2571924 1564 771
Chr1	exonerate:ungapped:dna2dna	similarity	2576463	2578821	11795	-	.	alignment_id 0 ; Query AFUB_009080-T ; Align 2578822 607 2359
Chr1	exonerate:ungapped:dna2dna	similarity	2582285	2585291	15035	+	.	alignment_id 0 ; Query AFUB_009090-T ; Align 2582285 162 3007
Chr1	exonerate:ungapped:dna2dna	similarity	2586159	2586773	3075	+	.	alignment_id 0 ; Query AFUB_009100-T ; Align 2586159 1 615
Chr1	exonerate:ungapped:dna2dna	similarity	2588448	2589160	3565	+	.	alignment_id 0 ; Query AFUB_009110-T ; Align 2588448 206 713
Chr1	exonerate:ungapped:dna2dna	similarity	2590038	2591546	7545	-	.	alignment_id 0 ; Query AFUB_009120-T ; Align 2591547 1 1509
Chr1	exonerate:ungapped:dna2dna	similarity	2599135	2599363	1145	+	.	alignment_id 0 ; Query AFUB_009130-T ; Align 2599135 1 229
Chr1	exonerate:ungapped:dna2dna	similarity	2600995	2603499	12525	-	.	alignment_id 0 ; Query AFUB_009140-T ; Align 2603500 1 2505
Chr1	exonerate:ungapped:dna2dna	similarity	2604042	2604733	3460	+	.	alignment_id 0 ; Query AFUB_009150-T ; Align 2604042 167 692
Chr1	exonerate:ungapped:dna2dna	similarity	2604840	2605067	1140	-	.	alignment_id 0 ; Query AFUB_009160-T ; Align 2605068 1 228
Chr1	exonerate:ungapped:dna2dna	similarity	2605904	2606390	2435	+	.	alignment_id 0 ; Query AFUB_009170-T ; Align 2605904 285 487
Chr1	exonerate:ungapped:dna2dna	similarity	2607122	2607635	2561	-	.	alignment_id 0 ; Query AFUB_009180-T ; Align 2607636 72 514
Chr1	exonerate:ungapped:dna2dna	similarity	2608486	2608817	1642	-	.	alignment_id 0 ; Query AFUB_009190-T ; Align 2608818 396 332
Chr1	exonerate:ungapped:dna2dna	similarity	2611499	2611717	1095	-	.	alignment_id 0 ; Query AFUB_009199-T ; Align 2611718 1 219
Chr1	exonerate:ungapped:dna2dna	similarity	2612979	2613095	585	+	.	alignment_id 0 ; Query AFUB_009200-T ; Align 2612979 84 117
Chr1	exonerate:ungapped:dna2dna	similarity	2614965	2616370	7030	+	.	alignment_id 0 ; Query AFUB_009210-T ; Align 2614965 1127 1406
Chr1	exonerate:ungapped:dna2dna	similarity	2620886	2622009	5611	+	.	alignment_id 0 ; Query AFUB_009220-T ; Align 2620886 737 1124
Chr1	exonerate:ungapped:dna2dna	similarity	2625181	2625999	4095	+	.	alignment_id 0 ; Query AFUB_009230-T ; Align 2625181 502 819
Chr1	exonerate:ungapped:dna2dna	similarity	2627435	2630202	13813	+	.	alignment_id 0 ; Query AFUB_009240-T ; Align 2627435 271 2768
Chr1	exonerate:ungapped:dna2dna	similarity	2631469	2632028	2800	+	.	alignment_id 0 ; Query AFUB_009250-T ; Align 2631469 76 560
Chr1	exonerate:ungapped:dna2dna	similarity	2633606	2633997	1960	+	.	alignment_id 0 ; Query AFUB_009260-T ; Align 2633606 158 392
Chr1	exonerate:ungapped:dna2dna	similarity	2635986	2637387	6992	-	.	alignment_id 0 ; Query AFUB_009270-T ; Align 2637388 262 1402
Chr1	exonerate:ungapped:dna2dna	similarity	2638201	2639202	5010	+	.	alignment_id 0 ; Query AFUB_009280-T ; Align 2638201 25 1002
Chr1	exonerate:ungapped:dna2dna	similarity	2640925	2641796	4360	-	.	alignment_id 0 ; Query AFUB_009290-T ; Align 2641797 1 872
Chr1	exonerate:ungapped:dna2dna	similarity	2642261	2642959	3495	+	.	alignment_id 0 ; Query AFUB_009300-T ; Align 2642261 1 699
Chr1	exonerate:ungapped:dna2dna	similarity	2644189	2647786	17990	+	.	alignment_id 0 ; Query AFUB_009310-T ; Align 2644189 330 3598
Chr1	exonerate:ungapped:dna2dna	similarity	2648260	2649447	5940	-	.	alignment_id 0 ; Query AFUB_009320-T ; Align 2649448 1 1188
Chr1	exonerate:ungapped:dna2dna	similarity	2650554	2650661	540	+	.	alignment_id 0 ; Query AFUB_009330-T ; Align 2650554 1 108
Chr1	exonerate:ungapped:dna2dna	similarity	2651132	2652031	4500	-	.	alignment_id 0 ; Query AFUB_009340-T ; Align 2652032 604 900
Chr1	exonerate:ungapped:dna2dna	similarity	2655076	2655739	3320	+	.	alignment_id 0 ; Query AFUB_009350-T ; Align 2655076 843 664
Chr1	exonerate:ungapped:dna2dna	similarity	2656180	2656757	2890	-	.	alignment_id 0 ; Query AFUB_009360-T ; Align 2656758 167 578
Chr1	exonerate:ungapped:dna2dna	similarity	2658449	2658945	2485	+	.	alignment_id 0 ; Query AFUB_009370-T ; Align 2658449 554 497
Chr1	exonerate:ungapped:dna2dna	similarity	2659622	2660943	6601	+	.	alignment_id 0 ; Query AFUB_009380-T ; Align 2659622 50 1322
Chr1	exonerate:ungapped:dna2dna	similarity	2663574	2664075	2510	+	.	alignment_id 0 ; Query AFUB_009390-T ; Align 2663574 384 502
Chr1	exonerate:ungapped:dna2dna	similarity	2664521	2665321	3969	-	.	alignment_id 0 ; Query AFUB_009400-T ; Align 2665322 88 801
Chr1	exonerate:ungapped:dna2dna	similarity	2666664	2667243	2900	+	.	alignment_id 0 ; Query AFUB_009410-T ; Align 2666664 519 580
Chr1	exonerate:ungapped:dna2dna	similarity	2668110	2668939	4150	+	.	alignment_id 0 ; Query AFUB_009420-T ; Align 2668110 221 830
Chr1	exonerate:ungapped:dna2dna	similarity	2670901	2674198	16463	-	.	alignment_id 0 ; Query AFUB_009430-T ; Align 2674199 1052 3298
Chr1	exonerate:ungapped:dna2dna	similarity	2677848	2678377	2650	-	.	alignment_id 0 ; Query AFUB_009440-T ; Align 2678378 137 530
Chr1	exonerate:ungapped:dna2dna	similarity	2680836	2681688	4265	+	.	alignment_id 0 ; Query AFUB_009450-T ; Align 2680836 600 853
Chr1	exonerate:ungapped:dna2dna	similarity	2683023	2683584	2810	-	.	alignment_id 0 ; Query AFUB_009460-T ; Align 2683585 222 562
Chr1	exonerate:ungapped:dna2dna	similarity	2684645	2687558	14552	+	.	alignment_id 0 ; Query AFUB_009470-T ; Align 2684645 452 2914
Chr1	exonerate:ungapped:dna2dna	similarity	2688104	2688565	2310	-	.	alignment_id 0 ; Query AFUB_009480-T ; Align 2688566 1 462
Chr1	exonerate:ungapped:dna2dna	similarity	2690228	2691528	6487	+	.	alignment_id 0 ; Query AFUB_009490-T ; Align 2690228 1 1301
Chr1	exonerate:ungapped:dna2dna	similarity	2692423	2692771	1745	-	.	alignment_id 0 ; Query AFUB_009500-T ; Align 2692772 246 349
Chr1	exonerate:ungapped:dna2dna	similarity	2693337	2694298	4810	-	.	alignment_id 0 ; Query AFUB_009510-T ; Align 2694299 20 962
Chr1	exonerate:ungapped:dna2dna	similarity	2694629	2695235	3035	-	.	alignment_id 0 ; Query AFUB_009520-T ; Align 2695236 234 607
Chr1	exonerate:ungapped:dna2dna	similarity	2695867	2697162	6480	+	.	alignment_id 0 ; Query AFUB_009530-T ; Align 2695867 1 1296
Chr1	exonerate:ungapped:dna2dna	similarity	2698092	2698693	3010	-	.	alignment_id 0 ; Query AFUB_009540-T ; Align 2698694 300 602
Chr1	exonerate:ungapped:dna2dna	similarity	2700096	2700551	2280	-	.	alignment_id 0 ; Query AFUB_009550-T ; Align 2700552 1 456
Chr1	exonerate:ungapped:dna2dna	similarity	2701388	2701797	2050	-	.	alignment_id 0 ; Query AFUB_009560-T ; Align 2701798 275 410
Chr1	exonerate:ungapped:dna2dna	similarity	2703703	2704668	4830	+	.	alignment_id 0 ; Query AFUB_009570-T ; Align 2703703 1 966
Chr1	exonerate:ungapped:dna2dna	similarity	2706227	2706859	3156	-	.	alignment_id 0 ; Query AFUB_009580-T ; Align 2706860 1 633
Chr1	exonerate:ungapped:dna2dna	similarity	2707471	2708100	3150	-	.	alignment_id 0 ; Query AFUB_009590-T ; Align 2708101 1 630
Chr1	exonerate:ungapped:dna2dna	similarity	2708805	2710364	7800	-	.	alignment_id 0 ; Query AFUB_009600-T ; Align 2710365 1 1560
Chr1	exonerate:ungapped:dna2dna	similarity	2710743	2712530	8940	+	.	alignment_id 0 ; Query AFUB_009610-T ; Align 2710743 1 1788
Chr1	exonerate:ungapped:dna2dna	similarity	2715111	2717333	11115	+	.	alignment_id 0 ; Query AFUB_009620-T ; Align 2715111 1 2223
Chr1	exonerate:ungapped:dna2dna	similarity	2718054	2719586	7647	-	.	alignment_id 0 ; Query AFUB_009630-T ; Align 2719587 694 1533
Chr1	exonerate:ungapped:dna2dna	similarity	2721549	2722166	3090	-	.	alignment_id 0 ; Query AFUB_009640-T ; Align 2722167 1 618
Chr1	exonerate:ungapped:dna2dna	similarity	2722298	2722558	1305	+	.	alignment_id 0 ; Query AFUB_009650-T ; Align 2722298 1 261
Chr1	exonerate:ungapped:dna2dna	similarity	2730622	2730764	706	+	.	alignment_id 0 ; Query AFUB_009660-T ; Align 2730622 71 143
Chr1	exonerate:ungapped:dna2dna	similarity	2731718	2732446	3645	+	.	alignment_id 0 ; Query AFUB_009670-T ; Align 2731718 1 729
Chr1	exonerate:ungapped:dna2dna	similarity	2733723	2734203	2405	+	.	alignment_id 0 ; Query AFUB_009680-T ; Align 2733723 486 481
Chr1	exonerate:ungapped:dna2dna	similarity	2735379	2736005	3135	+	.	alignment_id 0 ; Query AFUB_009690-T ; Align 2735379 529 627
Chr1	exonerate:ungapped:dna2dna	similarity	2737255	2741690	22180	-	.	alignment_id 0 ; Query AFUB_009705-T ; Align 2741691 272 4436
Chr1	exonerate:ungapped:dna2dna	similarity	2744055	2745126	5360	+	.	alignment_id 0 ; Query AFUB_009720-T ; Align 2744055 774 1072
Chr1	exonerate:ungapped:dna2dna	similarity	2747265	2748322	5290	-	.	alignment_id 0 ; Query AFUB_009730-T ; Align 2748323 297 1058
Chr1	exonerate:ungapped:dna2dna	similarity	2749627	2750752	5630	+	.	alignment_id 0 ; Query AFUB_009740-T ; Align 2749627 449 1126
Chr1	exonerate:ungapped:dna2dna	similarity	2752131	2752480	1732	+	.	alignment_id 0 ; Query AFUB_009750-T ; Align 2752131 183 350
Chr1	exonerate:ungapped:dna2dna	similarity	2754217	2754983	3835	+	.	alignment_id 0 ; Query AFUB_009760-T ; Align 2754217 488 767
Chr1	exonerate:ungapped:dna2dna	similarity	2755889	2756000	560	-	.	alignment_id 0 ; Query AFUB_009770-T ; Align 2756001 1 112
Chr1	exonerate:ungapped:dna2dna	similarity	2757561	2758650	5450	+	.	alignment_id 0 ; Query AFUB_009780-T ; Align 2757561 252 1090
Chr1	exonerate:ungapped:dna2dna	similarity	2761656	2762526	4337	+	.	alignment_id 0 ; Query AFUB_009790-T ; Align 2761656 810 871
Chr1	exonerate:ungapped:dna2dna	similarity	2768475	2780753	61386	-	.	alignment_id 0 ; Query AFUB_009800-T ; Align 2780754 1224 12279
Chr1	exonerate:ungapped:dna2dna	similarity	2789569	2790347	3877	+	.	alignment_id 0 ; Query AFUB_009810-T ; Align 2789569 1500 779
Chr1	exonerate:ungapped:dna2dna	similarity	2794786	2796931	10721	-	.	alignment_id 0 ; Query AFUB_009820-T ; Align 2796932 640 2146
Chr1	exonerate:ungapped:dna2dna	similarity	2798125	2798937	4065	-	.	alignment_id 0 ; Query AFUB_009830-T ; Align 2798938 235 813
Chr1	exonerate:ungapped:dna2dna	similarity	2800381	2800978	2981	-	.	alignment_id 0 ; Query AFUB_009840-T ; Align 2800979 19 598
Chr1	exonerate:ungapped:dna2dna	similarity	2804886	2805194	1545	+	.	alignment_id 0 ; Query AFUB_009850-T ; Align 2804886 166 309
Chr1	exonerate:ungapped:dna2dna	similarity	2806161	2807872	8560	+	.	alignment_id 0 ; Query AFUB_009860-T ; Align 2806161 386 1712
Chr1	exonerate:ungapped:dna2dna	similarity	2810010	2811418	7018	+	.	alignment_id 0 ; Query AFUB_009870-T ; Align 2810010 702 1409
Chr1	exonerate:ungapped:dna2dna	similarity	2813058	2813353	1471	+	.	alignment_id 0 ; Query AFUB_009880-T ; Align 2813058 1 296
Chr1	exonerate:ungapped:dna2dna	similarity	2815758	2816771	5061	-	.	alignment_id 0 ; Query AFUB_009900-T ; Align 2816772 506 1014
Chr1	exonerate:ungapped:dna2dna	similarity	2818514	2819681	5840	-	.	alignment_id 0 ; Query AFUB_009910-T ; Align 2819682 957 1168
Chr1	exonerate:ungapped:dna2dna	similarity	2821593	2822283	3455	+	.	alignment_id 0 ; Query AFUB_009920-T ; Align 2821593 393 691
Chr1	exonerate:ungapped:dna2dna	similarity	2822487	2822994	2531	-	.	alignment_id 0 ; Query AFUB_009930-T ; Align 2822995 177 508
Chr1	exonerate:ungapped:dna2dna	similarity	2824152	2824379	1131	+	.	alignment_id 0 ; Query AFUB_009940-T ; Align 2824152 328 228
Chr1	exonerate:ungapped:dna2dna	similarity	2824955	2825769	4075	-	.	alignment_id 0 ; Query AFUB_009950-T ; Align 2825770 2054 815
Chr1	exonerate:ungapped:dna2dna	similarity	2830609	2832005	6985	+	.	alignment_id 0 ; Query AFUB_009960-T ; Align 2830609 449 1397
Chr1	exonerate:ungapped:dna2dna	similarity	2832477	2833032	2780	-	.	alignment_id 0 ; Query AFUB_009970-T ; Align 2833033 276 556
Chr1	exonerate:ungapped:dna2dna	similarity	2834240	2835811	7707	-	.	alignment_id 0 ; Query AFUB_009980-T ; Align 2835812 82 1572
Chr1	exonerate:ungapped:dna2dna	similarity	2836806	2837289	2411	+	.	alignment_id 0 ; Query AFUB_009990-T ; Align 2836806 231 484
Chr1	exonerate:ungapped:dna2dna	similarity	2844013	2845790	8827	+	.	alignment_id 0 ; Query AFUB_010000-T ; Align 2844013 317 1778
Chr1	exonerate:ungapped:dna2dna	similarity	2846954	2847682	3636	+	.	alignment_id 0 ; Query AFUB_010010-T ; Align 2846954 346 729
Chr1	exonerate:ungapped:dna2dna	similarity	2848313	2850234	9601	-	.	alignment_id 0 ; Query AFUB_010020-T ; Align 2850235 266 1922
Chr1	exonerate:ungapped:dna2dna	similarity	2856778	2857137	1800	+	.	alignment_id 0 ; Query AFUB_010030-T ; Align 2856778 1 360
Chr1	exonerate:ungapped:dna2dna	similarity	2858402	2860295	9434	-	.	alignment_id 0 ; Query AFUB_010040-T ; Align 2860296 909 1894
Chr1	exonerate:ungapped:dna2dna	similarity	2862267	2863270	5011	-	.	alignment_id 0 ; Query AFUB_010050-T ; Align 2863271 161 1004
Chr1	exonerate:ungapped:dna2dna	similarity	2864240	2865121	4410	+	.	alignment_id 0 ; Query AFUB_010060-T ; Align 2864240 1 882
Chr1	exonerate:ungapped:dna2dna	similarity	2865525	2866044	2591	-	.	alignment_id 0 ; Query AFUB_010070-T ; Align 2866045 15 520
Chr1	exonerate:ungapped:dna2dna	similarity	2866648	2868202	7748	-	.	alignment_id 0 ; Query AFUB_010080-T ; Align 2868203 1423 1555
Chr1	exonerate:ungapped:dna2dna	similarity	2872485	2873747	6315	-	.	alignment_id 0 ; Query AFUB_010090-T ; Align 2873748 286 1263
Chr1	exonerate:ungapped:dna2dna	similarity	2874995	2875607	3065	-	.	alignment_id 0 ; Query AFUB_010100-T ; Align 2875608 828 613
Chr1	exonerate:ungapped:dna2dna	similarity	2877341	2878821	7405	+	.	alignment_id 0 ; Query AFUB_010110-T ; Align 2877341 206 1481
Chr1	exonerate:ungapped:dna2dna	similarity	2880164	2880563	2000	-	.	alignment_id 0 ; Query AFUB_010120-T ; Align 2880564 333 400
Chr1	exonerate:ungapped:dna2dna	similarity	2881587	2882948	6810	+	.	alignment_id 0 ; Query AFUB_010130-T ; Align 2881587 1 1362
Chr1	exonerate:ungapped:dna2dna	similarity	2883270	2884752	7397	-	.	alignment_id 0 ; Query AFUB_010140-T ; Align 2884753 921 1483
Chr1	exonerate:ungapped:dna2dna	similarity	2888789	2889492	3475	+	.	alignment_id 0 ; Query AFUB_010150-T ; Align 2888789 1484 704
Chr1	exonerate:ungapped:dna2dna	similarity	2890277	2890568	1442	-	.	alignment_id 0 ; Query AFUB_010160-T ; Align 2890569 60 292
Chr1	exonerate:ungapped:dna2dna	similarity	2891133	2892520	6940	-	.	alignment_id 0 ; Query AFUB_010170-T ; Align 2892521 527 1388
Chr1	exonerate:ungapped:dna2dna	similarity	2894489	2895603	5575	+	.	alignment_id 0 ; Query AFUB_010180-T ; Align 2894489 772 1115
Chr1	exonerate:ungapped:dna2dna	similarity	2899464	2900390	4635	+	.	alignment_id 0 ; Query AFUB_010190-T ; Align 2899464 485 927
Chr1	exonerate:ungapped:dna2dna	similarity	2901567	2902635	5336	+	.	alignment_id 0 ; Query AFUB_010200-T ; Align 2901567 390 1069
Chr1	exonerate:ungapped:dna2dna	similarity	2902827	2903556	3650	-	.	alignment_id 0 ; Query AFUB_010210-T ; Align 2903557 1782 730
Chr1	exonerate:ungapped:dna2dna	similarity	2907057	2907779	3615	+	.	alignment_id 0 ; Query AFUB_010220-T ; Align 2907057 182 723
Chr1	exonerate:ungapped:dna2dna	similarity	2908987	2909481	2466	+	.	alignment_id 0 ; Query AFUB_010230-T ; Align 2908987 487 495
Chr1	exonerate:ungapped:dna2dna	similarity	2909918	2910547	3141	-	.	alignment_id 0 ; Query AFUB_010240-T ; Align 2910548 7 630
Chr1	exonerate:ungapped:dna2dna	similarity	2911697	2912324	3086	-	.	alignment_id 0 ; Query AFUB_010250-T ; Align 2912325 1000 628
Chr1	exonerate:ungapped:dna2dna	similarity	2914704	2915300	2985	+	.	alignment_id 0 ; Query AFUB_010260-T ; Align 2914704 1 597
Chr1	exonerate:ungapped:dna2dna	similarity	2915930	2916156	1126	-	.	alignment_id 0 ; Query AFUB_010270-T ; Align 2916157 1 227
Chr1	exonerate:ungapped:dna2dna	similarity	2918154	2920207	10270	+	.	alignment_id 0 ; Query AFUB_010280-T ; Align 2918154 306 2054
Chr1	exonerate:ungapped:dna2dna	similarity	2921665	2922226	2801	-	.	alignment_id 0 ; Query AFUB_010290-T ; Align 2922227 1 562
Chr1	exonerate:ungapped:dna2dna	similarity	2924694	2927707	15061	+	.	alignment_id 0 ; Query AFUB_010300-T ; Align 2924694 1 3014
Chr1	exonerate:ungapped:dna2dna	similarity	2931730	2932497	3831	+	.	alignment_id 0 ; Query AFUB_010310-T ; Align 2931730 614 768
Chr1	exonerate:ungapped:dna2dna	similarity	2933854	2934441	2940	+	.	alignment_id 0 ; Query AFUB_010320-T ; Align 2933854 312 588
Chr1	exonerate:ungapped:dna2dna	similarity	2936357	2936820	2302	-	.	alignment_id 0 ; Query AFUB_010330-T ; Align 2936821 210 464
Chr1	exonerate:ungapped:dna2dna	similarity	2938762	2939161	2000	-	.	alignment_id 0 ; Query AFUB_010340-T ; Align 2939162 311 400
Chr1	exonerate:ungapped:dna2dna	similarity	2940965	2941641	3376	-	.	alignment_id 0 ; Query AFUB_010350-T ; Align 2941642 403 677
Chr1	exonerate:ungapped:dna2dna	similarity	2946920	2949242	11570	+	.	alignment_id 0 ; Query AFUB_010360-T ; Align 2946920 1902 2323
Chr1	exonerate:ungapped:dna2dna	similarity	2950925	2951344	2091	-	.	alignment_id 0 ; Query AFUB_010370-T ; Align 2951345 1 420
Chr1	exonerate:ungapped:dna2dna	similarity	2951999	2952128	641	-	.	alignment_id 0 ; Query AFUB_010380-T ; Align 2952129 323 130
Chr1	exonerate:ungapped:dna2dna	similarity	2954450	2956075	8085	+	.	alignment_id 0 ; Query AFUB_010390-T ; Align 2954450 1115 1626
Chr1	exonerate:ungapped:dna2dna	similarity	2957479	2958806	6586	+	.	alignment_id 0 ; Query AFUB_010400-T ; Align 2957479 134 1328
Chr1	exonerate:ungapped:dna2dna	similarity	2959183	2960003	4105	-	.	alignment_id 0 ; Query AFUB_010410-T ; Align 2960004 158 821
Chr1	exonerate:ungapped:dna2dna	similarity	2966567	2967644	5381	+	.	alignment_id 0 ; Query AFUB_010420-T ; Align 2966567 1027 1078
Chr1	exonerate:ungapped:dna2dna	similarity	2969522	2970198	3385	+	.	alignment_id 0 ; Query AFUB_010430-T ; Align 2969522 110 677
Chr1	exonerate:ungapped:dna2dna	similarity	2970807	2971358	2688	-	.	alignment_id 0 ; Query AFUB_010440-T ; Align 2971359 264 552
Chr1	exonerate:ungapped:dna2dna	similarity	2972475	2973424	4741	+	.	alignment_id 0 ; Query AFUB_010450-T ; Align 2972475 203 950
Chr1	exonerate:ungapped:dna2dna	similarity	2975972	2976484	2565	-	.	alignment_id 0 ; Query AFUB_010460-T ; Align 2976485 160 513
Chr1	exonerate:ungapped:dna2dna	similarity	2978764	2979256	2465	+	.	alignment_id 0 ; Query AFUB_010470-T ; Align 2978764 371 493
Chr1	exonerate:ungapped:dna2dna	similarity	2990353	2991153	3996	-	.	alignment_id 0 ; Query AFUB_010490-T ; Align 2991154 3 801
Chr1	exonerate:ungapped:dna2dna	similarity	2992434	2994438	10007	-	.	alignment_id 0 ; Query AFUB_010500-T ; Align 2994439 201 2005
Chr1	exonerate:ungapped:dna2dna	similarity	2997598	2999569	9860	+	.	alignment_id 0 ; Query AFUB_010510-T ; Align 2997598 1248 1972
Chr1	exonerate:ungapped:dna2dna	similarity	3001598	3002446	4218	+	.	alignment_id 0 ; Query AFUB_010520-T ; Align 3001598 67 849
Chr1	exonerate:ungapped:dna2dna	similarity	3003468	3003992	2625	-	.	alignment_id 0 ; Query AFUB_010530-T ; Align 3003993 1 525
Chr1	exonerate:ungapped:dna2dna	similarity	3007973	3010340	11840	-	.	alignment_id 0 ; Query AFUB_010540-T ; Align 3010341 1636 2368
Chr1	exonerate:ungapped:dna2dna	similarity	3013723	3014297	2839	-	.	alignment_id 0 ; Query AFUB_010550-T ; Align 3014298 48 575
Chr1	exonerate:ungapped:dna2dna	similarity	3015247	3015584	1681	+	.	alignment_id 0 ; Query AFUB_010560-T ; Align 3015247 113 338
Chr1	exonerate:ungapped:dna2dna	similarity	3016565	3017124	2800	-	.	alignment_id 0 ; Query AFUB_010570-T ; Align 3017125 479 560
Chr1	exonerate:ungapped:dna2dna	similarity	3018481	3019313	4165	-	.	alignment_id 0 ; Query AFUB_010580-T ; Align 3019314 272 833
Chr1	exonerate:ungapped:dna2dna	similarity	3020313	3022116	9020	+	.	alignment_id 0 ; Query AFUB_010590-T ; Align 3020313 186 1804
Chr1	exonerate:ungapped:dna2dna	similarity	3024001	3024355	1775	-	.	alignment_id 0 ; Query AFUB_010600-T ; Align 3024356 340 355
Chr1	exonerate:ungapped:dna2dna	similarity	3026376	3028769	11970	-	.	alignment_id 0 ; Query AFUB_010610-T ; Align 3028770 1 2394
Chr1	exonerate:ungapped:dna2dna	similarity	3029561	3029939	1877	+	.	alignment_id 0 ; Query AFUB_010620-T ; Align 3029561 78 379
Chr1	exonerate:ungapped:dna2dna	similarity	3031576	3031841	1330	+	.	alignment_id 0 ; Query AFUB_010630-T ; Align 3031576 1 266
Chr1	exonerate:ungapped:dna2dna	similarity	3032915	3033127	1065	+	.	alignment_id 0 ; Query AFUB_010640-T ; Align 3032915 1 213
Chr1	exonerate:ungapped:dna2dna	similarity	3038349	3038733	1925	+	.	alignment_id 0 ; Query AFUB_010650-T ; Align 3038349 66 385
Chr1	exonerate:ungapped:dna2dna	similarity	3044335	3045496	5810	+	.	alignment_id 0 ; Query AFUB_010660-T ; Align 3044335 680 1162
Chr1	exonerate:ungapped:dna2dna	similarity	3047721	3047816	480	+	.	alignment_id 0 ; Query AFUB_010670-T ; Align 3047721 1 96
Chr1	exonerate:ungapped:dna2dna	similarity	3051768	3053150	6915	+	.	alignment_id 0 ; Query AFUB_010680-T ; Align 3051768 1 1383
Chr1	exonerate:ungapped:dna2dna	similarity	3053584	3053767	902	-	.	alignment_id 0 ; Query AFUB_010690-T ; Align 3053768 111 184
Chr1	exonerate:ungapped:dna2dna	similarity	3055429	3057036	8040	-	.	alignment_id 0 ; Query AFUB_010700-T ; Align 3057037 1 1608
Chr1	exonerate:ungapped:dna2dna	similarity	3057539	3058262	3620	+	.	alignment_id 0 ; Query AFUB_010710-T ; Align 3057539 1 724
Chr1	exonerate:ungapped:dna2dna	similarity	3059782	3060633	4260	-	.	alignment_id 0 ; Query AFUB_010720-T ; Align 3060634 1 852
Chr1	exonerate:ungapped:dna2dna	similarity	3061774	3062393	3091	-	.	alignment_id 0 ; Query AFUB_010730-T ; Align 3062394 224 620
Chr1	exonerate:ungapped:dna2dna	similarity	3063908	3065387	7373	-	.	alignment_id 0 ; Query AFUB_010740-T ; Align 3065388 489 1480
Chr1	exonerate:ungapped:dna2dna	similarity	3066812	3068164	6765	+	.	alignment_id 0 ; Query AFUB_010750-T ; Align 3066812 1 1353
Chr1	exonerate:ungapped:dna2dna	similarity	3068927	3070255	6645	+	.	alignment_id 0 ; Query AFUB_010760-T ; Align 3068927 1 1329
Chr1	exonerate:ungapped:dna2dna	similarity	3070532	3071494	4806	-	.	alignment_id 0 ; Query AFUB_010770-T ; Align 3071495 589 963
Chr1	exonerate:ungapped:dna2dna	similarity	3072406	3074007	8010	+	.	alignment_id 0 ; Query AFUB_010780-T ; Align 3072406 1 1602
Chr1	exonerate:ungapped:dna2dna	similarity	3074492	3075550	5295	-	.	alignment_id 0 ; Query AFUB_010790-T ; Align 3075551 1 1059
Chr1	exonerate:ungapped:dna2dna	similarity	3076946	3077608	3306	+	.	alignment_id 0 ; Query AFUB_010800-T ; Align 3076946 589 663
Chr1	exonerate:ungapped:dna2dna	similarity	3081082	3081581	2500	-	.	alignment_id 0 ; Query AFUB_010810-T ; Align 3081582 226 500
Chr1	exonerate:ungapped:dna2dna	similarity	3082699	3084338	8191	+	.	alignment_id 0 ; Query AFUB_010820-T ; Align 3082699 1 1640
Chr1	exonerate:ungapped:dna2dna	similarity	3084718	3085596	4395	-	.	alignment_id 0 ; Query AFUB_010830-T ; Align 3085597 1 879
Chr1	exonerate:ungapped:dna2dna	similarity	3087098	3087696	2896	+	.	alignment_id 0 ; Query AFUB_010840-T ; Align 3087098 578 599
Chr1	exonerate:ungapped:dna2dna	similarity	3090029	3092668	13182	-	.	alignment_id 0 ; Query AFUB_010850-T ; Align 3092669 94 2640
Chr1	exonerate:ungapped:dna2dna	similarity	3092979	3093251	1365	+	.	alignment_id 0 ; Query AFUB_010860-T ; Align 3092979 1 273
Chr1	exonerate:ungapped:dna2dna	similarity	3096080	3096885	4021	+	.	alignment_id 0 ; Query AFUB_010870-T ; Align 3096080 1 806
Chr1	exonerate:ungapped:dna2dna	similarity	3098945	3103208	21320	-	.	alignment_id 0 ; Query AFUB_010880-T ; Align 3103209 2007 4264
Chr1	exonerate:ungapped:dna2dna	similarity	3107711	3107988	1309	-	.	alignment_id 0 ; Query AFUB_010890-T ; Align 3107989 241 278
Chr1	exonerate:ungapped:dna2dna	similarity	3111309	3111517	1045	+	.	alignment_id 0 ; Query AFUB_010900-T ; Align 3111309 198 209
Chr1	exonerate:ungapped:dna2dna	similarity	3113366	3113507	710	-	.	alignment_id 0 ; Query AFUB_010910-T ; Align 3113508 105 142
Chr1	exonerate:ungapped:dna2dna	similarity	3115173	3117010	9181	+	.	alignment_id 0 ; Query AFUB_010920-T ; Align 3115173 170 1838
Chr1	exonerate:ungapped:dna2dna	similarity	3119506	3120588	5415	+	.	alignment_id 0 ; Query AFUB_010930-T ; Align 3119506 1 1083
Chr1	exonerate:ungapped:dna2dna	similarity	3121966	3122802	4050	+	.	alignment_id 0 ; Query AFUB_010940-T ; Align 3121966 124 837
Chr1	exonerate:ungapped:dna2dna	similarity	3124073	3126258	10894	+	.	alignment_id 0 ; Query AFUB_010950-T ; Align 3124073 161 2186
Chr1	exonerate:ungapped:dna2dna	similarity	3127213	3127444	1160	+	.	alignment_id 0 ; Query AFUB_010960-T ; Align 3127213 260 232
Chr1	exonerate:ungapped:dna2dna	similarity	3127975	3128286	1560	-	.	alignment_id 0 ; Query AFUB_010970-T ; Align 3128287 1 312
Chr1	exonerate:ungapped:dna2dna	similarity	3128768	3129324	2659	+	.	alignment_id 0 ; Query AFUB_010980-T ; Align 3128768 106 557
Chr1	exonerate:ungapped:dna2dna	similarity	3131574	3132038	2307	+	.	alignment_id 0 ; Query AFUB_010990-T ; Align 3131574 294 465
Chr1	exonerate:ungapped:dna2dna	similarity	3133087	3134166	5400	-	.	alignment_id 0 ; Query AFUB_011000-T ; Align 3134167 1 1080
Chr1	exonerate:ungapped:dna2dna	similarity	3134920	3136020	5505	+	.	alignment_id 0 ; Query AFUB_011010-T ; Align 3134920 1 1101
Chr1	exonerate:ungapped:dna2dna	similarity	3136624	3137342	3577	-	.	alignment_id 0 ; Query AFUB_011020-T ; Align 3137343 536 719
Chr1	exonerate:ungapped:dna2dna	similarity	3139006	3140085	5400	+	.	alignment_id 0 ; Query AFUB_011030-T ; Align 3139006 1 1080
Chr1	exonerate:ungapped:dna2dna	similarity	3140445	3140881	2158	-	.	alignment_id 0 ; Query AFUB_011040-T ; Align 3140882 322 437
Chr1	exonerate:ungapped:dna2dna	similarity	3142061	3142513	2265	+	.	alignment_id 0 ; Query AFUB_011050-T ; Align 3142061 1 453
Chr1	exonerate:ungapped:dna2dna	similarity	3142830	3145386	12767	-	.	alignment_id 0 ; Query AFUB_011060-T ; Align 3145387 1 2557
Chr1	exonerate:ungapped:dna2dna	similarity	3146276	3148791	12571	+	.	alignment_id 0 ; Query AFUB_011070-T ; Align 3146276 1 2516
Chr1	exonerate:ungapped:dna2dna	similarity	3149527	3149871	1725	-	.	alignment_id 0 ; Query AFUB_011080-T ; Align 3149872 255 345
Chr1	exonerate:ungapped:dna2dna	similarity	3151326	3151948	3115	+	.	alignment_id 0 ; Query AFUB_011090-T ; Align 3151326 1 623
Chr1	exonerate:ungapped:dna2dna	similarity	3153790	3156222	12165	-	.	alignment_id 0 ; Query AFUB_011100-T ; Align 3156223 1 2433
Chr1	exonerate:ungapped:dna2dna	similarity	3157637	3157908	1360	-	.	alignment_id 0 ; Query AFUB_011110-T ; Align 3157909 26 272
Chr1	exonerate:ungapped:dna2dna	similarity	3158714	3159965	6260	-	.	alignment_id 0 ; Query AFUB_011120-T ; Align 3159966 117 1252
Chr1	exonerate:ungapped:dna2dna	similarity	3160452	3161729	6390	+	.	alignment_id 0 ; Query AFUB_011130-T ; Align 3160452 1 1278
Chr1	exonerate:ungapped:dna2dna	similarity	3161983	3162246	1320	-	.	alignment_id 0 ; Query AFUB_011140-T ; Align 3162247 391 264
Chr1	exonerate:ungapped:dna2dna	similarity	3163972	3164652	3405	+	.	alignment_id 0 ; Query AFUB_011150-T ; Align 3163972 1 681
Chr1	exonerate:ungapped:dna2dna	similarity	3167149	3167506	1781	+	.	alignment_id 0 ; Query AFUB_011160-T ; Align 3167149 1002 358
Chr1	exonerate:ungapped:dna2dna	similarity	3169555	3169800	1230	+	.	alignment_id 0 ; Query AFUB_011170-T ; Align 3169555 148 246
Chr1	exonerate:ungapped:dna2dna	similarity	3170570	3171364	3975	-	.	alignment_id 0 ; Query AFUB_011180-T ; Align 3171365 1 795
Chr1	exonerate:ungapped:dna2dna	similarity	3173484	3173600	549	+	.	alignment_id 0 ; Query AFUB_011190-T ; Align 3173484 91 117
Chr1	exonerate:ungapped:dna2dna	similarity	3173917	3175137	6105	+	.	alignment_id 0 ; Query AFUB_011200-T ; Align 3173917 1 1221
Chr1	exonerate:ungapped:dna2dna	similarity	3176412	3176911	2473	-	.	alignment_id 0 ; Query AFUB_011210-T ; Align 3176912 279 500
Chr1	exonerate:ungapped:dna2dna	similarity	3179065	3180270	6030	-	.	alignment_id 0 ; Query AFUB_011220-T ; Align 3180271 1 1206
Chr1	exonerate:ungapped:dna2dna	similarity	3183426	3184051	3121	+	.	alignment_id 0 ; Query AFUB_011230-T ; Align 3183426 944 626
Chr1	exonerate:ungapped:dna2dna	similarity	3185447	3186050	3020	+	.	alignment_id 0 ; Query AFUB_011240-T ; Align 3185447 1 604
Chr1	exonerate:ungapped:dna2dna	similarity	3190754	3192583	9150	+	.	alignment_id 0 ; Query AFUB_011260-T ; Align 3190754 238 1830
Chr1	exonerate:ungapped:dna2dna	similarity	3192599	3193242	3220	-	.	alignment_id 0 ; Query AFUB_011270-T ; Align 3193243 1064 644
Chr1	exonerate:ungapped:dna2dna	similarity	3195916	3196441	2612	-	.	alignment_id 0 ; Query AFUB_011280-T ; Align 3196442 617 526
Chr1	exonerate:ungapped:dna2dna	similarity	3198579	3198749	855	-	.	alignment_id 0 ; Query AFUB_011290-T ; Align 3198750 1 171
Chr1	exonerate:ungapped:dna2dna	similarity	3201504	3202306	4015	+	.	alignment_id 0 ; Query AFUB_011300-T ; Align 3201504 700 803
Chr1	exonerate:ungapped:dna2dna	similarity	3203729	3204046	1590	-	.	alignment_id 0 ; Query AFUB_011310-T ; Align 3204047 115 318
Chr1	exonerate:ungapped:dna2dna	similarity	3204815	3206463	8245	-	.	alignment_id 0 ; Query AFUB_011320-T ; Align 3206464 98 1649
Chr1	exonerate:ungapped:dna2dna	similarity	3207434	3209293	9300	-	.	alignment_id 0 ; Query AFUB_011330-T ; Align 3209294 241 1860
Chr1	exonerate:ungapped:dna2dna	similarity	3211449	3213491	10215	+	.	alignment_id 0 ; Query AFUB_011340-T ; Align 3211449 1 2043
Chr1	exonerate:ungapped:dna2dna	similarity	3214676	3215971	6480	-	.	alignment_id 0 ; Query AFUB_011350-T ; Align 3215972 1 1296
Chr1	exonerate:ungapped:dna2dna	similarity	3217128	3217554	2135	-	.	alignment_id 0 ; Query AFUB_011360-T ; Align 3217555 312 427
Chr1	exonerate:ungapped:dna2dna	similarity	3218871	3220529	8295	-	.	alignment_id 0 ; Query AFUB_011370-T ; Align 3220530 631 1659
Chr1	exonerate:ungapped:dna2dna	similarity	3223464	3224474	5055	+	.	alignment_id 0 ; Query AFUB_011380-T ; Align 3223464 931 1011
Chr1	exonerate:ungapped:dna2dna	similarity	3225315	3225939	3125	-	.	alignment_id 0 ; Query AFUB_011390-T ; Align 3225940 324 625
Chr1	exonerate:ungapped:dna2dna	similarity	3237557	3238715	5786	+	.	alignment_id 0 ; Query AFUB_011400-T ; Align 3237557 759 1159
Chr1	exonerate:ungapped:dna2dna	similarity	3241643	3242615	4865	+	.	alignment_id 0 ; Query AFUB_011410-T ; Align 3241643 700 973
Chr1	exonerate:ungapped:dna2dna	similarity	3244160	3246185	10112	-	.	alignment_id 0 ; Query AFUB_011420-T ; Align 3246186 293 2026
Chr1	exonerate:ungapped:dna2dna	similarity	3247351	3248088	3672	+	.	alignment_id 0 ; Query AFUB_011430-T ; Align 3247351 105 738
Chr1	exonerate:ungapped:dna2dna	similarity	3248680	3249819	5700	-	.	alignment_id 0 ; Query AFUB_011440-T ; Align 3249820 1 1140
Chr1	exonerate:ungapped:dna2dna	similarity	3251457	3252105	3245	-	.	alignment_id 0 ; Query AFUB_011450-T ; Align 3252106 483 649
Chr1	exonerate:ungapped:dna2dna	similarity	3254175	3254954	3900	+	.	alignment_id 0 ; Query AFUB_011460-T ; Align 3254175 193 780
Chr1	exonerate:ungapped:dna2dna	similarity	3258533	3259602	5341	+	.	alignment_id 0 ; Query AFUB_011470-T ; Align 3258533 727 1070
Chr1	exonerate:ungapped:dna2dna	similarity	3261224	3261373	741	-	.	alignment_id 0 ; Query AFUB_011480-T ; Align 3261374 175 150
Chr1	exonerate:ungapped:dna2dna	similarity	3262752	3263947	5980	+	.	alignment_id 0 ; Query AFUB_011490-T ; Align 3262752 191 1196
Chr1	exonerate:ungapped:dna2dna	similarity	3265436	3266010	2866	-	.	alignment_id 0 ; Query AFUB_011500-T ; Align 3266011 238 575
Chr1	exonerate:ungapped:dna2dna	similarity	3275440	3276209	3850	-	.	alignment_id 0 ; Query AFUB_011510-T ; Align 3276210 113 770
Chr1	exonerate:ungapped:dna2dna	similarity	3276957	3277808	4251	-	.	alignment_id 0 ; Query AFUB_011520-T ; Align 3277809 250 852
Chr1	exonerate:ungapped:dna2dna	similarity	3278756	3279065	1550	-	.	alignment_id 0 ; Query AFUB_011530-T ; Align 3279066 57 310
Chr1	exonerate:ungapped:dna2dna	similarity	3279975	3280297	1615	+	.	alignment_id 0 ; Query AFUB_011540-T ; Align 3279975 206 323
Chr1	exonerate:ungapped:dna2dna	similarity	3280686	3283094	12045	-	.	alignment_id 0 ; Query AFUB_011550-T ; Align 3283095 1 2409
Chr1	exonerate:ungapped:dna2dna	similarity	3283920	3285010	5374	+	.	alignment_id 0 ; Query AFUB_011560-T ; Align 3283920 302 1091
Chr1	exonerate:ungapped:dna2dna	similarity	3285196	3286101	4530	-	.	alignment_id 0 ; Query AFUB_011570-T ; Align 3286102 1 906
Chr1	exonerate:ungapped:dna2dna	similarity	3286689	3286934	1221	-	.	alignment_id 0 ; Query AFUB_011580-T ; Align 3286935 31 246
Chr1	exonerate:ungapped:dna2dna	similarity	3287774	3289924	10755	+	.	alignment_id 0 ; Query AFUB_011590-T ; Align 3287774 220 2151
Chr1	exonerate:ungapped:dna2dna	similarity	3290537	3291002	2330	-	.	alignment_id 0 ; Query AFUB_011600-T ; Align 3291003 1 466
Chr1	exonerate:ungapped:dna2dna	similarity	3292000	3292556	2785	+	.	alignment_id 0 ; Query AFUB_011610-T ; Align 3292000 1 557
Chr1	exonerate:ungapped:dna2dna	similarity	3293318	3294662	6716	-	.	alignment_id 0 ; Query AFUB_011620-T ; Align 3294663 110 1345
Chr1	exonerate:ungapped:dna2dna	similarity	3295191	3296207	5085	+	.	alignment_id 0 ; Query AFUB_011630-T ; Align 3295191 1 1017
Chr1	exonerate:ungapped:dna2dna	similarity	3297358	3298041	3402	+	.	alignment_id 0 ; Query AFUB_011640-T ; Align 3297358 455 684
Chr1	exonerate:ungapped:dna2dna	similarity	3300031	3301777	8726	+	.	alignment_id 0 ; Query AFUB_011650-T ; Align 3300031 553 1747
Chr1	exonerate:ungapped:dna2dna	similarity	3302924	3303726	4006	+	.	alignment_id 0 ; Query AFUB_011660-T ; Align 3302924 206 803
Chr1	exonerate:ungapped:dna2dna	similarity	3304366	3305275	4532	+	.	alignment_id 0 ; Query AFUB_011670-T ; Align 3304366 135 910
Chr1	exonerate:ungapped:dna2dna	similarity	3306336	3307670	6675	-	.	alignment_id 0 ; Query AFUB_011680-T ; Align 3307671 1 1335
Chr1	exonerate:ungapped:dna2dna	similarity	3308730	3309027	1436	-	.	alignment_id 0 ; Query AFUB_011690-T ; Align 3309028 244 298
Chr1	exonerate:ungapped:dna2dna	similarity	3309493	3310917	7125	-	.	alignment_id 0 ; Query AFUB_011700-T ; Align 3310918 103 1425
Chr1	exonerate:ungapped:dna2dna	similarity	3315553	3315978	2130	+	.	alignment_id 0 ; Query AFUB_011710-T ; Align 3315553 1133 426
Chr1	exonerate:ungapped:dna2dna	similarity	3316735	3317503	3845	-	.	alignment_id 0 ; Query AFUB_011720-T ; Align 3317504 39 769
Chr1	exonerate:ungapped:dna2dna	similarity	3319322	3319873	2760	-	.	alignment_id 0 ; Query AFUB_011730-T ; Align 3319874 1 552
Chr1	exonerate:ungapped:dna2dna	similarity	3320393	3320632	1164	+	.	alignment_id 0 ; Query AFUB_011740-T ; Align 3320393 1 240
Chr1	exonerate:ungapped:dna2dna	similarity	3321232	3321896	3280	-	.	alignment_id 0 ; Query AFUB_011750-T ; Align 3321897 603 665
Chr1	exonerate:ungapped:dna2dna	similarity	3323334	3323571	1154	+	.	alignment_id 0 ; Query AFUB_011760-T ; Align 3323334 12 238
Chr1	exonerate:ungapped:dna2dna	similarity	3324435	3325438	5020	-	.	alignment_id 0 ; Query AFUB_011770-T ; Align 3325439 203 1004
Chr1	exonerate:ungapped:dna2dna	similarity	3326600	3327522	4615	-	.	alignment_id 0 ; Query AFUB_011780-T ; Align 3327523 665 923
Chr1	exonerate:ungapped:dna2dna	similarity	3329369	3329714	1730	+	.	alignment_id 0 ; Query AFUB_011790-T ; Align 3329369 1 346
Chr1	exonerate:ungapped:dna2dna	similarity	3331025	3333003	9895	-	.	alignment_id 0 ; Query AFUB_011800-T ; Align 3333004 2327 1979
Chr1	exonerate:ungapped:dna2dna	similarity	3338437	3340377	9678	-	.	alignment_id 0 ; Query AFUB_011810-T ; Align 3340378 419 1941
Chr1	exonerate:ungapped:dna2dna	similarity	3343318	3343922	3025	-	.	alignment_id 0 ; Query AFUB_011820-T ; Align 3343923 1 605
Chr1	exonerate:ungapped:dna2dna	similarity	3344696	3344869	870	+	.	alignment_id 0 ; Query AFUB_011830-T ; Align 3344696 1 174
Chr1	exonerate:ungapped:dna2dna	similarity	3347628	3349147	7537	-	.	alignment_id 0 ; Query AFUB_011840-T ; Align 3349148 218 1520
Chr1	exonerate:ungapped:dna2dna	similarity	3350290	3350972	3343	-	.	alignment_id 0 ; Query AFUB_011850-T ; Align 3350973 200 683
Chr1	exonerate:ungapped:dna2dna	similarity	3352408	3353811	7020	+	.	alignment_id 0 ; Query AFUB_011860-T ; Align 3352408 304 1404
Chr1	exonerate:ungapped:dna2dna	similarity	3355896	3356251	1780	+	.	alignment_id 0 ; Query AFUB_011870-T ; Align 3355896 716 356
Chr1	exonerate:ungapped:dna2dna	similarity	3357593	3358118	2621	+	.	alignment_id 0 ; Query AFUB_011880-T ; Align 3357593 458 526
Chr1	exonerate:ungapped:dna2dna	similarity	3359935	3360298	1820	-	.	alignment_id 0 ; Query AFUB_011890-T ; Align 3360299 1 364
Chr1	exonerate:ungapped:dna2dna	similarity	3360431	3360824	1907	-	.	alignment_id 0 ; Query AFUB_011900-T ; Align 3360825 72 394
Chr1	exonerate:ungapped:dna2dna	similarity	3361930	3362808	4395	-	.	alignment_id 0 ; Query AFUB_011910-T ; Align 3362809 55 879
Chr1	exonerate:ungapped:dna2dna	similarity	3363305	3364914	8050	-	.	alignment_id 0 ; Query AFUB_011920-T ; Align 3364915 119 1610
Chr1	exonerate:ungapped:dna2dna	similarity	3365762	3366631	4350	+	.	alignment_id 0 ; Query AFUB_011930-T ; Align 3365762 28 870
Chr1	exonerate:ungapped:dna2dna	similarity	3366775	3367212	2190	-	.	alignment_id 0 ; Query AFUB_011940-T ; Align 3367213 1 438
Chr1	exonerate:ungapped:dna2dna	similarity	3368243	3370230	9940	-	.	alignment_id 0 ; Query AFUB_011950-T ; Align 3370231 26 1988
Chr1	exonerate:ungapped:dna2dna	similarity	3371532	3373096	7825	-	.	alignment_id 0 ; Query AFUB_011960-T ; Align 3373097 149 1565
Chr1	exonerate:ungapped:dna2dna	similarity	3374211	3374376	830	+	.	alignment_id 0 ; Query AFUB_011970-T ; Align 3374211 141 166
Chr1	exonerate:ungapped:dna2dna	similarity	3378582	3378946	1825	-	.	alignment_id 0 ; Query AFUB_011980-T ; Align 3378947 235 365
Chr1	exonerate:ungapped:dna2dna	similarity	3380658	3381989	6606	+	.	alignment_id 0 ; Query AFUB_011990-T ; Align 3380658 613 1332
Chr1	exonerate:ungapped:dna2dna	similarity	3383134	3384135	5001	-	.	alignment_id 0 ; Query AFUB_012000-T ; Align 3384136 1 1002
Chr1	exonerate:ungapped:dna2dna	similarity	3388733	3391307	12866	-	.	alignment_id 0 ; Query AFUB_012010-T ; Align 3391308 40 2575
Chr1	exonerate:ungapped:dna2dna	similarity	3392241	3395640	16883	-	.	alignment_id 0 ; Query AFUB_012020-T ; Align 3395641 695 3400
Chr1	exonerate:ungapped:dna2dna	similarity	3401546	3402356	4001	+	.	alignment_id 0 ; Query AFUB_012030-T ; Align 3401546 312 811
Chr1	exonerate:ungapped:dna2dna	similarity	3404354	3405437	5420	+	.	alignment_id 0 ; Query AFUB_012040-T ; Align 3404354 876 1084
Chr1	exonerate:ungapped:dna2dna	similarity	3406123	3406335	1065	+	.	alignment_id 0 ; Query AFUB_012050-T ; Align 3406123 1 213
Chr1	exonerate:ungapped:dna2dna	similarity	3406832	3407907	5380	-	.	alignment_id 0 ; Query AFUB_012060-T ; Align 3407908 1 1076
Chr1	exonerate:ungapped:dna2dna	similarity	3409497	3411654	10772	+	.	alignment_id 0 ; Query AFUB_012070-T ; Align 3409497 21 2158
Chr1	exonerate:ungapped:dna2dna	similarity	3413654	3415389	8680	+	.	alignment_id 0 ; Query AFUB_012080-T ; Align 3413654 108 1736
Chr1	exonerate:ungapped:dna2dna	similarity	3418230	3419286	5276	+	.	alignment_id 0 ; Query AFUB_012090-T ; Align 3418230 600 1057
Chr1	exonerate:ungapped:dna2dna	similarity	3421395	3421824	2150	+	.	alignment_id 0 ; Query AFUB_012100-T ; Align 3421395 377 430
Chr1	exonerate:ungapped:dna2dna	similarity	3422640	3423665	5130	+	.	alignment_id 0 ; Query AFUB_012110-T ; Align 3422640 1 1026
Chr1	exonerate:ungapped:dna2dna	similarity	3424273	3424855	2888	-	.	alignment_id 0 ; Query AFUB_012120-T ; Align 3424856 249 583
Chr1	exonerate:ungapped:dna2dna	similarity	3425894	3426873	4900	-	.	alignment_id 0 ; Query AFUB_012130-T ; Align 3426874 20 980
Chr1	exonerate:ungapped:dna2dna	similarity	3427706	3428653	4740	+	.	alignment_id 0 ; Query AFUB_012140-T ; Align 3427706 197 948
Chr1	exonerate:ungapped:dna2dna	similarity	3430158	3431448	6383	-	.	alignment_id 0 ; Query AFUB_012150-T ; Align 3431449 1343 1291
Chr1	exonerate:ungapped:dna2dna	similarity	3436073	3437734	8310	-	.	alignment_id 0 ; Query AFUB_012160-T ; Align 3437735 1587 1662
Chr1	exonerate:ungapped:dna2dna	similarity	3442744	3444999	11244	-	.	alignment_id 0 ; Query AFUB_012170-T ; Align 3445000 1969 2256
Chr1	exonerate:ungapped:dna2dna	similarity	3448243	3448455	1065	-	.	alignment_id 0 ; Query AFUB_012180-T ; Align 3448456 1 213
Chr1	exonerate:ungapped:dna2dna	similarity	3448763	3449713	4755	+	.	alignment_id 0 ; Query AFUB_012190-T ; Align 3448763 1 951
Chr1	exonerate:ungapped:dna2dna	similarity	3450148	3450711	2820	-	.	alignment_id 0 ; Query AFUB_012200-T ; Align 3450712 529 564
Chr1	exonerate:ungapped:dna2dna	similarity	3451806	3451989	920	+	.	alignment_id 0 ; Query AFUB_012210-T ; Align 3451806 24 184
Chr1	exonerate:ungapped:dna2dna	similarity	3452224	3453088	4325	-	.	alignment_id 0 ; Query AFUB_012220-T ; Align 3453089 324 865
Chr1	exonerate:ungapped:dna2dna	similarity	3454833	3455812	4882	+	.	alignment_id 0 ; Query AFUB_012230-T ; Align 3454833 602 980
Chr1	exonerate:ungapped:dna2dna	similarity	3456582	3458637	10280	-	.	alignment_id 0 ; Query AFUB_012240-T ; Align 3458638 273 2056
Chr1	exonerate:ungapped:dna2dna	similarity	3459923	3460418	2480	+	.	alignment_id 0 ; Query AFUB_012250-T ; Align 3459923 129 496
Chr1	exonerate:ungapped:dna2dna	similarity	3461358	3463739	11910	-	.	alignment_id 0 ; Query AFUB_012260-T ; Align 3463740 1 2382
Chr1	exonerate:ungapped:dna2dna	similarity	3465314	3466033	3600	+	.	alignment_id 0 ; Query AFUB_012270-T ; Align 3465314 367 720
Chr1	exonerate:ungapped:dna2dna	similarity	3466573	3466917	1725	-	.	alignment_id 0 ; Query AFUB_012280-T ; Align 3466918 523 345
Chr1	exonerate:ungapped:dna2dna	similarity	3468153	3470858	13530	+	.	alignment_id 0 ; Query AFUB_012290-T ; Align 3468153 139 2706
Chr1	exonerate:ungapped:dna2dna	similarity	3471233	3472125	4465	-	.	alignment_id 0 ; Query AFUB_012300-T ; Align 3472126 1718 893
Chr1	exonerate:ungapped:dna2dna	similarity	3478190	3479186	4985	+	.	alignment_id 0 ; Query AFUB_012310-T ; Align 3478190 2313 997
Chr1	exonerate:ungapped:dna2dna	similarity	3481538	3482354	4085	+	.	alignment_id 0 ; Query AFUB_012320-T ; Align 3481538 528 817
Chr1	exonerate:ungapped:dna2dna	similarity	3483260	3483397	690	+	.	alignment_id 0 ; Query AFUB_012330-T ; Align 3483260 131 138
Chr1	exonerate:ungapped:dna2dna	similarity	3484680	3485243	2793	-	.	alignment_id 0 ; Query AFUB_012340-T ; Align 3485244 388 564
Chr1	exonerate:ungapped:dna2dna	similarity	3485925	3486246	1574	-	.	alignment_id 0 ; Query AFUB_012350-T ; Align 3486247 387 322
Chr1	exonerate:ungapped:dna2dna	similarity	3487633	3488141	2536	+	.	alignment_id 0 ; Query AFUB_012360-T ; Align 3487633 242 509
Chr1	exonerate:ungapped:dna2dna	similarity	3488807	3489661	4275	+	.	alignment_id 0 ; Query AFUB_012370-T ; Align 3488807 73 855
Chr1	exonerate:ungapped:dna2dna	similarity	3492600	3495473	14370	+	.	alignment_id 0 ; Query AFUB_012380-T ; Align 3492600 51 2874
Chr1	exonerate:ungapped:dna2dna	similarity	3498228	3499127	4491	+	.	alignment_id 0 ; Query AFUB_012390-T ; Align 3498228 1146 900
Chr1	exonerate:ungapped:dna2dna	similarity	3500044	3501813	8841	-	.	alignment_id 0 ; Query AFUB_012400-T ; Align 3501814 462 1770
Chr1	exonerate:ungapped:dna2dna	similarity	3505829	3506184	1744	-	.	alignment_id 0 ; Query AFUB_012410-T ; Align 3506185 127 356
Chr1	exonerate:ungapped:dna2dna	similarity	3510855	3511246	1807	+	.	alignment_id 0 ; Query AFUB_012420-T ; Align 3510855 344 392
Chr1	exonerate:ungapped:dna2dna	similarity	3514322	3515721	6982	+	.	alignment_id 0 ; Query AFUB_012430-T ; Align 3514322 833 1400
Chr1	exonerate:ungapped:dna2dna	similarity	3516680	3518723	10220	-	.	alignment_id 0 ; Query AFUB_012440-T ; Align 3518724 78 2044
Chr1	exonerate:ungapped:dna2dna	similarity	3520422	3520759	1690	+	.	alignment_id 0 ; Query AFUB_012450-T ; Align 3520422 164 338
Chr1	exonerate:ungapped:dna2dna	similarity	3521068	3521847	3900	-	.	alignment_id 0 ; Query AFUB_012460-T ; Align 3521848 487 780
Chr1	exonerate:ungapped:dna2dna	similarity	3522954	3523390	2185	+	.	alignment_id 0 ; Query AFUB_012470-T ; Align 3522954 1 437
Chr1	exonerate:ungapped:dna2dna	similarity	3529794	3530642	4245	+	.	alignment_id 0 ; Query AFUB_012480-T ; Align 3529794 1 849
Chr1	exonerate:ungapped:dna2dna	similarity	3533357	3534225	4336	+	.	alignment_id 0 ; Query AFUB_012490-T ; Align 3533357 1736 869
Chr1	exonerate:ungapped:dna2dna	similarity	3534594	3535338	3716	-	.	alignment_id 0 ; Query AFUB_012500-T ; Align 3535339 471 745
Chr1	exonerate:ungapped:dna2dna	similarity	3536357	3537924	7840	-	.	alignment_id 0 ; Query AFUB_012510-T ; Align 3537925 488 1568
Chr1	exonerate:ungapped:dna2dna	similarity	3538979	3539962	4920	-	.	alignment_id 0 ; Query AFUB_012520-T ; Align 3539963 1 984
Chr1	exonerate:ungapped:dna2dna	similarity	3541911	3542450	2682	-	.	alignment_id 0 ; Query AFUB_012530-T ; Align 3542451 259 540
Chr1	exonerate:ungapped:dna2dna	similarity	3545602	3548620	15095	-	.	alignment_id 0 ; Query AFUB_012540-T ; Align 3548621 222 3019
Chr1	exonerate:ungapped:dna2dna	similarity	3549617	3550511	4475	+	.	alignment_id 0 ; Query AFUB_012550-T ; Align 3549617 6 895
Chr1	exonerate:ungapped:dna2dna	similarity	3551595	3552148	2770	-	.	alignment_id 0 ; Query AFUB_012560-T ; Align 3552149 1 554
Chr1	exonerate:ungapped:dna2dna	similarity	3552598	3554892	11475	-	.	alignment_id 0 ; Query AFUB_012570-T ; Align 3554893 1 2295
Chr1	exonerate:ungapped:dna2dna	similarity	3556441	3559553	15466	+	.	alignment_id 0 ; Query AFUB_012580-T ; Align 3556441 986 3113
Chr1	exonerate:ungapped:dna2dna	similarity	3561685	3562745	5305	+	.	alignment_id 0 ; Query AFUB_012590-T ; Align 3561685 1 1061
Chr1	exonerate:ungapped:dna2dna	similarity	3565678	3565967	1450	+	.	alignment_id 0 ; Query AFUB_012600-T ; Align 3565678 143 290
Chr1	exonerate:ungapped:dna2dna	similarity	3566648	3567517	4350	+	.	alignment_id 0 ; Query AFUB_012610-T ; Align 3566648 172 870
Chr1	exonerate:ungapped:dna2dna	similarity	3568512	3569070	2786	-	.	alignment_id 0 ; Query AFUB_012620-T ; Align 3569071 462 559
Chr1	exonerate:ungapped:dna2dna	similarity	3573487	3573853	1835	+	.	alignment_id 0 ; Query AFUB_012630-T ; Align 3573487 387 367
Chr1	exonerate:ungapped:dna2dna	similarity	3574226	3575006	3905	-	.	alignment_id 0 ; Query AFUB_012640-T ; Align 3575007 384 781
Chr1	exonerate:ungapped:dna2dna	similarity	3577083	3577741	3178	+	.	alignment_id 0 ; Query AFUB_012650-T ; Align 3577083 230 659
Chr1	exonerate:ungapped:dna2dna	similarity	3579238	3579634	1985	-	.	alignment_id 0 ; Query AFUB_012660-T ; Align 3579635 495 397
Chr1	exonerate:ungapped:dna2dna	similarity	3581521	3582855	6675	+	.	alignment_id 0 ; Query AFUB_012670-T ; Align 3581521 1 1335
Chr1	exonerate:ungapped:dna2dna	similarity	3583646	3583800	766	-	.	alignment_id 0 ; Query AFUB_012680-T ; Align 3583801 74 155
Chr1	exonerate:ungapped:dna2dna	similarity	3584470	3588897	22140	+	.	alignment_id 0 ; Query AFUB_012690-T ; Align 3584470 52 4428
Chr1	exonerate:ungapped:dna2dna	similarity	3590609	3591338	3650	+	.	alignment_id 0 ; Query AFUB_012700-T ; Align 3590609 420 730
Chr1	exonerate:ungapped:dna2dna	similarity	3592848	3594255	7031	+	.	alignment_id 0 ; Query AFUB_012710-T ; Align 3592848 297 1408
Chr1	exonerate:ungapped:dna2dna	similarity	3594789	3597476	13440	+	.	alignment_id 0 ; Query AFUB_012720-T ; Align 3594789 1 2688
Chr1	exonerate:ungapped:dna2dna	similarity	3597874	3598547	3352	-	.	alignment_id 0 ; Query AFUB_012730-T ; Align 3598548 194 674
Chr1	exonerate:ungapped:dna2dna	similarity	3609673	3613110	17190	+	.	alignment_id 0 ; Query AFUB_012740-T ; Align 3609673 1 3438
Chr1	exonerate:ungapped:dna2dna	similarity	3614366	3614748	1915	+	.	alignment_id 0 ; Query AFUB_012750-T ; Align 3614366 25 383
Chr1	exonerate:ungapped:dna2dna	similarity	3615930	3616565	3180	-	.	alignment_id 0 ; Query AFUB_012760-T ; Align 3616566 160 636
Chr1	exonerate:ungapped:dna2dna	similarity	3617488	3618479	4951	-	.	alignment_id 0 ; Query AFUB_012770-T ; Align 3618480 383 992
Chr1	exonerate:ungapped:dna2dna	similarity	3620293	3620820	2631	+	.	alignment_id 0 ; Query AFUB_012780-T ; Align 3620293 602 528
Chr1	exonerate:ungapped:dna2dna	similarity	3621763	3622975	6056	+	.	alignment_id 0 ; Query AFUB_012790-T ; Align 3621763 1 1213
Chr1	exonerate:ungapped:dna2dna	similarity	3625101	3626190	5441	+	.	alignment_id 0 ; Query AFUB_012800-T ; Align 3625101 585 1090
Chr1	exonerate:ungapped:dna2dna	similarity	3627488	3627874	1935	-	.	alignment_id 0 ; Query AFUB_012810-T ; Align 3627875 1 387
Chr1	exonerate:ungapped:dna2dna	similarity	3629148	3629725	2836	+	.	alignment_id 0 ; Query AFUB_012820-T ; Align 3629148 425 578
Chr1	exonerate:ungapped:dna2dna	similarity	3630813	3631567	3775	-	.	alignment_id 0 ; Query AFUB_012830-T ; Align 3631568 312 755
Chr1	exonerate:ungapped:dna2dna	similarity	3634775	3635089	1575	-	.	alignment_id 0 ; Query AFUB_012840-T ; Align 3635090 1 315
Chr1	exonerate:ungapped:dna2dna	similarity	3637446	3637834	1945	-	.	alignment_id 0 ; Query AFUB_012850-T ; Align 3637835 82 389
Chr1	exonerate:ungapped:dna2dna	similarity	3639374	3639908	2675	-	.	alignment_id 0 ; Query AFUB_012860-T ; Align 3639909 1 535
Chr1	exonerate:ungapped:dna2dna	similarity	3641081	3641410	1650	+	.	alignment_id 0 ; Query AFUB_012870-T ; Align 3641081 448 330
Chr1	exonerate:ungapped:dna2dna	similarity	3643063	3643740	3390	+	.	alignment_id 0 ; Query AFUB_012880-T ; Align 3643063 691 678
Chr1	exonerate:ungapped:dna2dna	similarity	3646876	3647094	1095	+	.	alignment_id 0 ; Query AFUB_012890-T ; Align 3646876 1 219
Chr1	exonerate:ungapped:dna2dna	similarity	3650034	3650498	2325	+	.	alignment_id 0 ; Query AFUB_012900-T ; Align 3650034 238 465
Chr1	exonerate:ungapped:dna2dna	similarity	3650773	3652041	6345	-	.	alignment_id 0 ; Query AFUB_012910-T ; Align 3652042 1 1269
Chr1	exonerate:ungapped:dna2dna	similarity	3652591	3652994	1975	+	.	alignment_id 0 ; Query AFUB_012920-T ; Align 3652591 1 404
Chr1	exonerate:ungapped:dna2dna	similarity	3655462	3656511	5250	+	.	alignment_id 0 ; Query AFUB_012930-T ; Align 3655462 985 1050
Chr1	exonerate:ungapped:dna2dna	similarity	3660017	3662767	13755	+	.	alignment_id 0 ; Query AFUB_012940-T ; Align 3660017 1 2751
Chr1	exonerate:ungapped:dna2dna	similarity	3663647	3665056	7050	+	.	alignment_id 0 ; Query AFUB_012950-T ; Align 3663647 1 1410
Chr1	exonerate:ungapped:dna2dna	similarity	3665347	3665867	2605	-	.	alignment_id 0 ; Query AFUB_012960-T ; Align 3665868 323 521
Chr1	exonerate:ungapped:dna2dna	similarity	3666906	3667086	896	+	.	alignment_id 0 ; Query AFUB_012970-T ; Align 3666906 56 181
Chr1	exonerate:ungapped:dna2dna	similarity	3669981	3670261	1405	+	.	alignment_id 0 ; Query AFUB_012980-T ; Align 3669981 602 281
Chr1	exonerate:ungapped:dna2dna	similarity	3670736	3672108	6829	-	.	alignment_id 0 ; Query AFUB_012990-T ; Align 3672109 569 1373
Chr1	exonerate:ungapped:dna2dna	similarity	3674909	3676055	5735	-	.	alignment_id 0 ; Query AFUB_013000-T ; Align 3676056 1443 1147
Chr1	exonerate:ungapped:dna2dna	similarity	3680730	3681318	2945	-	.	alignment_id 0 ; Query AFUB_013010-T ; Align 3681319 810 589
Chr1	exonerate:ungapped:dna2dna	similarity	3682638	3683099	2265	+	.	alignment_id 0 ; Query AFUB_013020-T ; Align 3682638 1 462
Chr1	exonerate:ungapped:dna2dna	similarity	3684040	3684505	2330	-	.	alignment_id 0 ; Query AFUB_013030-T ; Align 3684506 372 466
Chr1	exonerate:ungapped:dna2dna	similarity	3686445	3686775	1610	+	.	alignment_id 0 ; Query AFUB_013040-T ; Align 3686445 102 331
Chr1	exonerate:ungapped:dna2dna	similarity	3687989	3688752	3820	+	.	alignment_id 0 ; Query AFUB_013050-T ; Align 3687989 47 764
Chr1	exonerate:ungapped:dna2dna	similarity	3691645	3692119	2366	-	.	alignment_id 0 ; Query AFUB_013060-T ; Align 3692120 1 475
Chr1	exonerate:ungapped:dna2dna	similarity	3692824	3694747	9620	+	.	alignment_id 0 ; Query AFUB_013070-T ; Align 3692824 273 1924
Chr1	exonerate:ungapped:dna2dna	similarity	3695262	3696424	5815	-	.	alignment_id 0 ; Query AFUB_013080-T ; Align 3696425 944 1163
Chr1	exonerate:ungapped:dna2dna	similarity	3699221	3700061	4178	+	.	alignment_id 0 ; Query AFUB_013090-T ; Align 3699221 160 841
Chr1	exonerate:ungapped:dna2dna	similarity	3702512	3704614	10515	+	.	alignment_id 0 ; Query AFUB_013100-T ; Align 3702512 1 2103
Chr1	exonerate:ungapped:dna2dna	similarity	3705288	3706828	7696	-	.	alignment_id 0 ; Query AFUB_013110-T ; Align 3706829 992 1541
Chr1	exonerate:ungapped:dna2dna	similarity	3708721	3709245	2616	-	.	alignment_id 0 ; Query AFUB_013120-T ; Align 3709246 1 525
Chr1	exonerate:ungapped:dna2dna	similarity	3709912	3710117	1030	+	.	alignment_id 0 ; Query AFUB_013130-T ; Align 3709912 134 206
Chr1	exonerate:ungapped:dna2dna	similarity	3712569	3712735	817	+	.	alignment_id 0 ; Query AFUB_013140-T ; Align 3712569 146 167
Chr1	exonerate:ungapped:dna2dna	similarity	3713353	3714337	4907	-	.	alignment_id 0 ; Query AFUB_013150-T ; Align 3714338 987 985
Chr1	exonerate:ungapped:dna2dna	similarity	3717366	3718102	3685	+	.	alignment_id 0 ; Query AFUB_013160-T ; Align 3717366 47 737
Chr1	exonerate:ungapped:dna2dna	similarity	3719044	3719730	3435	+	.	alignment_id 0 ; Query AFUB_013170-T ; Align 3719044 1 687
Chr1	exonerate:ungapped:dna2dna	similarity	3721182	3723912	13637	-	.	alignment_id 0 ; Query AFUB_013180-T ; Align 3723913 264 2731
Chr1	exonerate:ungapped:dna2dna	similarity	3725012	3728238	16036	-	.	alignment_id 0 ; Query AFUB_013190-T ; Align 3728239 41 3227
Chr1	exonerate:ungapped:dna2dna	similarity	3729321	3732045	13499	-	.	alignment_id 0 ; Query AFUB_013200-T ; Align 3732046 404 2725
Chr1	exonerate:ungapped:dna2dna	similarity	3732960	3735063	10511	-	.	alignment_id 0 ; Query AFUB_013210-T ; Align 3735064 984 2104
Chr1	exonerate:ungapped:dna2dna	similarity	3737653	3739469	9076	+	.	alignment_id 0 ; Query AFUB_013220-T ; Align 3737653 709 1817
Chr1	exonerate:ungapped:dna2dna	similarity	3740923	3745690	23840	+	.	alignment_id 0 ; Query AFUB_013230-T ; Align 3740923 1 4768
Chr1	exonerate:ungapped:dna2dna	similarity	3751361	3753550	10950	+	.	alignment_id 0 ; Query AFUB_013240-T ; Align 3751361 1 2190
Chr1	exonerate:ungapped:dna2dna	similarity	3756403	3757024	3110	-	.	alignment_id 0 ; Query AFUB_013250-T ; Align 3757025 248 622
Chr1	exonerate:ungapped:dna2dna	similarity	3762662	3762950	1391	-	.	alignment_id 0 ; Query AFUB_013260-T ; Align 3762951 1 289
Chr1	exonerate:ungapped:dna2dna	similarity	3764160	3764441	1401	+	.	alignment_id 0 ; Query AFUB_013270-T ; Align 3764160 130 282
Chr1	exonerate:ungapped:dna2dna	similarity	3766951	3767751	3987	-	.	alignment_id 0 ; Query AFUB_013280-T ; Align 3767752 624 801
Chr1	exonerate:ungapped:dna2dna	similarity	3769793	3769943	755	+	.	alignment_id 0 ; Query AFUB_013290-T ; Align 3769793 33 151
Chr1	exonerate:ungapped:dna2dna	similarity	3771660	3772001	1710	+	.	alignment_id 0 ; Query AFUB_013300-T ; Align 3771660 1 342
Chr1	exonerate:ungapped:dna2dna	similarity	3777630	3778056	2135	-	.	alignment_id 0 ; Query AFUB_013310-T ; Align 3778057 1 427
Chr1	exonerate:ungapped:dna2dna	similarity	3781399	3781981	2843	+	.	alignment_id 0 ; Query AFUB_013330-T ; Align 3781399 1 583
Chr1	exonerate:ungapped:dna2dna	similarity	3783783	3784786	5020	+	.	alignment_id 0 ; Query AFUB_013340-T ; Align 3783783 881 1004
Chr1	exonerate:ungapped:dna2dna	similarity	3785003	3785781	3832	-	.	alignment_id 0 ; Query AFUB_013350-T ; Align 3785782 464 779
Chr1	exonerate:ungapped:dna2dna	similarity	3787268	3788073	3994	-	.	alignment_id 0 ; Query AFUB_013360-T ; Align 3788074 835 806
Chr1	exonerate:ungapped:dna2dna	similarity	3789183	3791198	10080	+	.	alignment_id 0 ; Query AFUB_013370-T ; Align 3789183 1 2016
Chr1	exonerate:ungapped:dna2dna	similarity	3791476	3793101	8130	-	.	alignment_id 0 ; Query AFUB_013380-T ; Align 3793102 1 1626
Chr1	exonerate:ungapped:dna2dna	similarity	3794420	3797206	13890	+	.	alignment_id 0 ; Query AFUB_013390-T ; Align 3794420 677 2787
Chr1	exonerate:ungapped:dna2dna	similarity	3799246	3801040	8975	-	.	alignment_id 0 ; Query AFUB_013400-T ; Align 3801041 519 1795
Chr1	exonerate:ungapped:dna2dna	similarity	3802979	3804710	8660	+	.	alignment_id 0 ; Query AFUB_013410-T ; Align 3802979 693 1732
Chr1	exonerate:ungapped:dna2dna	similarity	3808076	3808999	4611	+	.	alignment_id 0 ; Query AFUB_013420-T ; Align 3808076 274 924
Chr1	exonerate:ungapped:dna2dna	similarity	3810982	3811830	4191	+	.	alignment_id 0 ; Query AFUB_013430-T ; Align 3810982 565 849
Chr1	exonerate:ungapped:dna2dna	similarity	3813015	3813496	2392	-	.	alignment_id 0 ; Query AFUB_013440-T ; Align 3813497 1 482
Chr1	exonerate:ungapped:dna2dna	similarity	3814741	3815969	6091	+	.	alignment_id 0 ; Query AFUB_013450-T ; Align 3814741 11 1229
Chr1	exonerate:ungapped:dna2dna	similarity	3817778	3818705	4640	-	.	alignment_id 0 ; Query AFUB_013460-T ; Align 3818706 1 928
Chr1	exonerate:ungapped:dna2dna	similarity	3820443	3821958	7472	-	.	alignment_id 0 ; Query AFUB_013470-T ; Align 3821959 249 1516
Chr1	exonerate:ungapped:dna2dna	similarity	3824349	3824784	2180	-	.	alignment_id 0 ; Query AFUB_013480-T ; Align 3824785 423 436
Chr1	exonerate:ungapped:dna2dna	similarity	3827187	3827495	1545	+	.	alignment_id 0 ; Query AFUB_013490-T ; Align 3827187 1 309
Chr1	exonerate:ungapped:dna2dna	similarity	3828666	3828909	1175	-	.	alignment_id 0 ; Query AFUB_013500-T ; Align 3828910 104 244
Chr1	exonerate:ungapped:dna2dna	similarity	3830838	3831436	2995	-	.	alignment_id 0 ; Query AFUB_013510-T ; Align 3831437 260 599
Chr1	exonerate:ungapped:dna2dna	similarity	3832877	3833722	4203	+	.	alignment_id 0 ; Query AFUB_013520-T ; Align 3832877 136 846
Chr1	exonerate:ungapped:dna2dna	similarity	3834152	3834578	2126	-	.	alignment_id 0 ; Query AFUB_013530-T ; Align 3834579 195 427
Chr1	exonerate:ungapped:dna2dna	similarity	3836270	3836722	2247	-	.	alignment_id 0 ; Query AFUB_013540-T ; Align 3836723 1 453
Chr1	exonerate:ungapped:dna2dna	similarity	3837379	3838035	3285	+	.	alignment_id 0 ; Query AFUB_013550-T ; Align 3837379 1 657
Chr1	exonerate:ungapped:dna2dna	similarity	3838315	3840417	10497	-	.	alignment_id 0 ; Query AFUB_013560-T ; Align 3840418 541 2103
Chr1	exonerate:ungapped:dna2dna	similarity	3846765	3848018	6234	-	.	alignment_id 0 ; Query AFUB_013620-T ; Align 3848019 355 1254
Chr1	exonerate:ungapped:dna2dna	similarity	3850597	3851659	5315	-	.	alignment_id 0 ; Query AFUB_013630-T ; Align 3851660 231 1063
Chr1	exonerate:ungapped:dna2dna	similarity	3852407	3853951	7725	-	.	alignment_id 0 ; Query AFUB_013640-T ; Align 3853952 1 1545
Chr1	exonerate:ungapped:dna2dna	similarity	3855005	3855530	2630	-	.	alignment_id 0 ; Query AFUB_013650-T ; Align 3855531 180 526
Chr1	exonerate:ungapped:dna2dna	similarity	3856751	3857939	5945	+	.	alignment_id 0 ; Query AFUB_013660-T ; Align 3856751 129 1189
Chr1	exonerate:ungapped:dna2dna	similarity	3858739	3859818	5400	-	.	alignment_id 0 ; Query AFUB_013670-T ; Align 3859819 1 1080
Chr1	exonerate:ungapped:dna2dna	similarity	3860507	3861216	3541	-	.	alignment_id 0 ; Query AFUB_013680-T ; Align 3861217 1 710
Chr1	exonerate:ungapped:dna2dna	similarity	3863589	3863925	1685	+	.	alignment_id 0 ; Query AFUB_013690-T ; Align 3863589 18 337
Chr1	exonerate:ungapped:dna2dna	similarity	3864328	3864755	2140	+	.	alignment_id 0 ; Query AFUB_013700-T ; Align 3864328 1 428
Chr1	exonerate:ungapped:dna2dna	similarity	3865541	3866866	6630	-	.	alignment_id 0 ; Query AFUB_013710-T ; Align 3866867 1750 1326
Chr1	exonerate:ungapped:dna2dna	similarity	3871315	3873462	10641	-	.	alignment_id 0 ; Query AFUB_013720-T ; Align 3873463 204 2148
Chr1	exonerate:ungapped:dna2dna	similarity	3875498	3875736	1186	+	.	alignment_id 0 ; Query AFUB_013730-T ; Align 3875498 194 239
Chr1	exonerate:ungapped:dna2dna	similarity	3876613	3877310	3481	-	.	alignment_id 0 ; Query AFUB_013740-T ; Align 3877311 352 698
Chr1	exonerate:ungapped:dna2dna	similarity	3878787	3879752	4830	-	.	alignment_id 0 ; Query AFUB_013750-T ; Align 3879753 1 966
Chr1	exonerate:ungapped:dna2dna	similarity	3880475	3881198	3557	-	.	alignment_id 0 ; Query AFUB_013760-T ; Align 3881199 216 724
Chr1	exonerate:ungapped:dna2dna	similarity	3882294	3883115	4110	-	.	alignment_id 0 ; Query AFUB_013770-T ; Align 3883116 1 822
Chr1	exonerate:ungapped:dna2dna	similarity	3884865	3885994	5650	-	.	alignment_id 0 ; Query AFUB_013790-T ; Align 3885995 1157 1130
Chr1	exonerate:ungapped:dna2dna	similarity	3887817	3889463	8235	-	.	alignment_id 0 ; Query AFUB_013800-T ; Align 3889464 454 1647
Chr1	exonerate:ungapped:dna2dna	similarity	3892407	3895012	13030	+	.	alignment_id 0 ; Query AFUB_013810-T ; Align 3892407 161 2606
Chr1	exonerate:ungapped:dna2dna	similarity	3896473	3896958	2421	-	.	alignment_id 0 ; Query AFUB_013820-T ; Align 3896959 234 486
Chr1	exonerate:ungapped:dna2dna	similarity	3898222	3899530	6545	-	.	alignment_id 0 ; Query AFUB_013830-T ; Align 3899531 618 1309
Chr1	exonerate:ungapped:dna2dna	similarity	3902688	3902906	1086	+	.	alignment_id 0 ; Query AFUB_013840-T ; Align 3902688 1 219
Chr1	exonerate:ungapped:dna2dna	similarity	3904606	3905410	4025	+	.	alignment_id 0 ; Query AFUB_013850-T ; Align 3904606 1 805
Chr1	exonerate:ungapped:dna2dna	similarity	3906770	3907783	5070	-	.	alignment_id 0 ; Query AFUB_013860-T ; Align 3907784 388 1014
Chr1	exonerate:ungapped:dna2dna	similarity	3910655	3912089	7067	+	.	alignment_id 0 ; Query AFUB_013870-T ; Align 3910655 111 1435
Chr1	exonerate:ungapped:dna2dna	similarity	3917483	3919001	7595	+	.	alignment_id 0 ; Query AFUB_013880-T ; Align 3917483 2976 1519
Chr1	exonerate:ungapped:dna2dna	similarity	3919689	3921551	9315	-	.	alignment_id 0 ; Query AFUB_013890-T ; Align 3921552 1 1863
Chr1	exonerate:ungapped:dna2dna	similarity	3923925	3924376	2260	-	.	alignment_id 0 ; Query AFUB_013900-T ; Align 3924377 347 452
Chr1	exonerate:ungapped:dna2dna	similarity	3926471	3927776	6530	+	.	alignment_id 0 ; Query AFUB_013910-T ; Align 3926471 135 1306
Chr1	exonerate:ungapped:dna2dna	similarity	3929129	3929576	2222	+	.	alignment_id 0 ; Query AFUB_013920-T ; Align 3929129 59 448
Chr1	exonerate:ungapped:dna2dna	similarity	3930563	3931243	3342	-	.	alignment_id 0 ; Query AFUB_013930-T ; Align 3931244 47 681
Chr1	exonerate:ungapped:dna2dna	similarity	3932808	3933098	1428	+	.	alignment_id 0 ; Query AFUB_013940-T ; Align 3932808 495 291
Chr1	exonerate:ungapped:dna2dna	similarity	3934002	3934250	1200	+	.	alignment_id 0 ; Query AFUB_013950-T ; Align 3934002 1 249
Chr1	exonerate:ungapped:dna2dna	similarity	3936544	3937590	5235	+	.	alignment_id 0 ; Query AFUB_013960-T ; Align 3936544 1 1047
Chr1	exonerate:ungapped:dna2dna	similarity	3938797	3939669	4365	+	.	alignment_id 0 ; Query AFUB_013970-T ; Align 3938797 1 873
Chr1	exonerate:ungapped:dna2dna	similarity	3939880	3941204	6580	+	.	alignment_id 0 ; Query AFUB_013980-T ; Align 3939880 1 1325
Chr1	exonerate:ungapped:dna2dna	similarity	3941795	3944443	13245	-	.	alignment_id 0 ; Query AFUB_013990-T ; Align 3944444 229 2649
Chr1	exonerate:ungapped:dna2dna	similarity	3947667	3948366	3491	-	.	alignment_id 0 ; Query AFUB_014000-T ; Align 3948367 278 700
Chr1	exonerate:ungapped:dna2dna	similarity	3949612	3950046	2139	+	.	alignment_id 0 ; Query AFUB_014010-T ; Align 3949612 1 435
Chr1	exonerate:ungapped:dna2dna	similarity	3952802	3953291	2432	-	.	alignment_id 0 ; Query AFUB_014020-T ; Align 3953292 1 490
Chr1	exonerate:ungapped:dna2dna	similarity	3956316	3958440	10616	+	.	alignment_id 0 ; Query AFUB_014030-T ; Align 3956316 732 2125
Chr1	exonerate:ungapped:dna2dna	similarity	3959668	3962931	16320	+	.	alignment_id 0 ; Query AFUB_014040-T ; Align 3959668 1 3264
Chr1	exonerate:ungapped:dna2dna	similarity	3963745	3965382	8190	+	.	alignment_id 0 ; Query AFUB_014050-T ; Align 3963745 1 1638
Chr1	exonerate:ungapped:dna2dna	similarity	3965994	3966825	4151	+	.	alignment_id 0 ; Query AFUB_014060-T ; Align 3965994 288 832
Chr1	exonerate:ungapped:dna2dna	similarity	3967535	3967951	2076	-	.	alignment_id 0 ; Query AFUB_014070-T ; Align 3967952 451 417
Chr1	exonerate:ungapped:dna2dna	similarity	3969351	3969823	2356	+	.	alignment_id 0 ; Query AFUB_014080-T ; Align 3969351 44 473
Chr1	exonerate:ungapped:dna2dna	similarity	3971552	3972601	5250	-	.	alignment_id 0 ; Query AFUB_014090-T ; Align 3972602 202 1050
Chr1	exonerate:ungapped:dna2dna	similarity	3974547	3976965	12095	+	.	alignment_id 0 ; Query AFUB_014100-T ; Align 3974547 1 2419
Chr1	exonerate:ungapped:dna2dna	similarity	3977501	3978293	3947	-	.	alignment_id 0 ; Query AFUB_014110-T ; Align 3978294 93 793
Chr1	exonerate:ungapped:dna2dna	similarity	3979064	3979328	1298	+	.	alignment_id 0 ; Query AFUB_014120-T ; Align 3979064 183 265
Chr1	exonerate:ungapped:dna2dna	similarity	3979559	3980479	4605	-	.	alignment_id 0 ; Query AFUB_014130-T ; Align 3980480 1 921
Chr1	exonerate:ungapped:dna2dna	similarity	3981217	3982153	4640	-	.	alignment_id 0 ; Query AFUB_014140-T ; Align 3982154 1362 937
Chr1	exonerate:ungapped:dna2dna	similarity	3986130	3988081	9760	+	.	alignment_id 0 ; Query AFUB_014150-T ; Align 3986130 1256 1952
Chr1	exonerate:ungapped:dna2dna	similarity	3989611	3989842	1142	+	.	alignment_id 0 ; Query AFUB_014160-T ; Align 3989611 843 232
Chr1	exonerate:ungapped:dna2dna	similarity	3989979	3990839	4305	-	.	alignment_id 0 ; Query AFUB_014170-T ; Align 3990840 1 861
Chr1	exonerate:ungapped:dna2dna	similarity	3992093	3992446	1716	-	.	alignment_id 0 ; Query AFUB_014190-T ; Align 3992447 475 354
Chr1	exonerate:ungapped:dna2dna	similarity	4000394	4001287	4461	+	.	alignment_id 0 ; Query AFUB_014200-T ; Align 4000394 229 894
Chr1	exonerate:ungapped:dna2dna	similarity	4002380	4003457	5390	-	.	alignment_id 0 ; Query AFUB_014210-T ; Align 4003458 354 1078
Chr1	exonerate:ungapped:dna2dna	similarity	4005381	4010260	24373	+	.	alignment_id 0 ; Query AFUB_014220-T ; Align 4005381 353 4880
Chr1	exonerate:ungapped:dna2dna	similarity	4011441	4013377	9685	+	.	alignment_id 0 ; Query AFUB_014230-T ; Align 4011441 183 1937
Chr1	exonerate:ungapped:dna2dna	similarity	4014132	4014906	3866	+	.	alignment_id 0 ; Query AFUB_014240-T ; Align 4014132 1 775
Chr1	exonerate:ungapped:dna2dna	similarity	4016626	4017656	5155	+	.	alignment_id 0 ; Query AFUB_014250-T ; Align 4016626 512 1031
Chr1	exonerate:ungapped:dna2dna	similarity	4018257	4018843	2935	-	.	alignment_id 0 ; Query AFUB_014260-T ; Align 4018844 727 587
Chr1	exonerate:ungapped:dna2dna	similarity	4020557	4022392	9180	-	.	alignment_id 0 ; Query AFUB_014270-T ; Align 4022393 418 1836
Chr1	exonerate:ungapped:dna2dna	similarity	4023517	4025376	9300	+	.	alignment_id 0 ; Query AFUB_014280-T ; Align 4023517 1 1860
Chr1	exonerate:ungapped:dna2dna	similarity	4026939	4028001	5306	+	.	alignment_id 0 ; Query AFUB_014290-T ; Align 4026939 117 1063
Chr1	exonerate:ungapped:dna2dna	similarity	4029762	4030830	5300	-	.	alignment_id 0 ; Query AFUB_014300-T ; Align 4030831 645 1069
Chr1	exonerate:ungapped:dna2dna	similarity	4035469	4037383	9539	+	.	alignment_id 0 ; Query AFUB_014310-T ; Align 4035469 195 1915
Chr1	exonerate:ungapped:dna2dna	similarity	4038568	4038947	1900	+	.	alignment_id 0 ; Query AFUB_014320-T ; Align 4038568 260 380
Chr1	exonerate:ungapped:dna2dna	similarity	4039495	4040814	6600	-	.	alignment_id 0 ; Query AFUB_014330-T ; Align 4040815 1 1320
Chr1	exonerate:ungapped:dna2dna	similarity	4046656	4046905	1250	+	.	alignment_id 0 ; Query AFUB_014340-T ; Align 4046656 1 250
Chr1	exonerate:ungapped:dna2dna	similarity	4049406	4051014	8027	-	.	alignment_id 0 ; Query AFUB_014350-T ; Align 4051015 1800 1609
Chr1	exonerate:ungapped:dna2dna	similarity	4053897	4054072	853	-	.	alignment_id 0 ; Query AFUB_014360-T ; Align 4054073 80 176
Chr1	exonerate:ungapped:dna2dna	similarity	4056101	4056984	4420	-	.	alignment_id 0 ; Query AFUB_014370-T ; Align 4056985 620 884
Chr1	exonerate:ungapped:dna2dna	similarity	4058847	4059665	4095	+	.	alignment_id 0 ; Query AFUB_014380-T ; Align 4058847 1 819
Chr1	exonerate:ungapped:dna2dna	similarity	4060261	4061118	4263	+	.	alignment_id 0 ; Query AFUB_014390-T ; Align 4060261 95 858
Chr1	exonerate:ungapped:dna2dna	similarity	4062294	4062881	2931	-	.	alignment_id 0 ; Query AFUB_014400-T ; Align 4062882 310 588
Chr1	exonerate:ungapped:dna2dna	similarity	4066894	4068304	7055	+	.	alignment_id 0 ; Query AFUB_014410-T ; Align 4066894 96 1411
Chr1	exonerate:ungapped:dna2dna	similarity	4069368	4070539	5842	+	.	alignment_id 0 ; Query AFUB_014420-T ; Align 4069368 707 1172
Chr1	exonerate:ungapped:dna2dna	similarity	4071126	4071975	4241	-	.	alignment_id 0 ; Query AFUB_014430-T ; Align 4071976 723 850
Chr1	exonerate:ungapped:dna2dna	similarity	4076491	4076637	735	+	.	alignment_id 0 ; Query AFUB_014440-T ; Align 4076491 85 147
Chr1	exonerate:ungapped:dna2dna	similarity	4077598	4078364	3826	-	.	alignment_id 0 ; Query AFUB_014450-T ; Align 4078365 758 767
Chr1	exonerate:ungapped:dna2dna	similarity	4080155	4081539	6925	+	.	alignment_id 0 ; Query AFUB_014460-T ; Align 4080155 95 1385
Chr1	exonerate:ungapped:dna2dna	similarity	4082953	4083297	1725	+	.	alignment_id 0 ; Query AFUB_014470-T ; Align 4082953 1 345
Chr1	exonerate:ungapped:dna2dna	similarity	4085939	4086884	4712	+	.	alignment_id 0 ; Query AFUB_014480-T ; Align 4085939 993 946
Chr1	exonerate:ungapped:dna2dna	similarity	4087884	4088593	3550	-	.	alignment_id 0 ; Query AFUB_014490-T ; Align 4088594 302 710
Chr1	exonerate:ungapped:dna2dna	similarity	4091398	4091591	970	-	.	alignment_id 0 ; Query AFUB_014500-T ; Align 4091592 50 194
Chr1	exonerate:ungapped:dna2dna	similarity	4092477	4094250	8861	-	.	alignment_id 0 ; Query AFUB_014510-T ; Align 4094251 15 1774
Chr1	exonerate:ungapped:dna2dna	similarity	4095172	4099679	22540	-	.	alignment_id 0 ; Query AFUB_014520-T ; Align 4099680 163 4508
Chr1	exonerate:ungapped:dna2dna	similarity	4101785	4101932	731	-	.	alignment_id 0 ; Query AFUB_014530-T ; Align 4101933 186 148
Chr1	exonerate:ungapped:dna2dna	similarity	4103581	4105391	9055	+	.	alignment_id 0 ; Query AFUB_014540-T ; Align 4103581 1 1811
Chr1	exonerate:ungapped:dna2dna	similarity	4106172	4107950	8895	+	.	alignment_id 0 ; Query AFUB_014550-T ; Align 4106172 1 1779
Chr1	exonerate:ungapped:dna2dna	similarity	4109873	4111455	7897	+	.	alignment_id 0 ; Query AFUB_014560-T ; Align 4109873 153 1583
Chr1	exonerate:ungapped:dna2dna	similarity	4114422	4118184	18815	-	.	alignment_id 0 ; Query AFUB_014570-T ; Align 4118185 83 3763
Chr1	exonerate:ungapped:dna2dna	similarity	4120106	4120423	1590	+	.	alignment_id 0 ; Query AFUB_014580-T ; Align 4120106 331 318
Chr1	exonerate:ungapped:dna2dna	similarity	4121560	4123437	9381	+	.	alignment_id 0 ; Query AFUB_014590-T ; Align 4121560 370 1878
Chr1	exonerate:ungapped:dna2dna	similarity	4124074	4124880	4035	+	.	alignment_id 0 ; Query AFUB_014600-T ; Align 4124074 1 807
Chr1	exonerate:ungapped:dna2dna	similarity	4125380	4128373	14970	-	.	alignment_id 0 ; Query AFUB_014610-T ; Align 4128374 1 2994
Chr1	exonerate:ungapped:dna2dna	similarity	4129335	4129882	2713	-	.	alignment_id 0 ; Query AFUB_014620-T ; Align 4129883 711 548
Chr1	exonerate:ungapped:dna2dna	similarity	4131386	4133245	9300	+	.	alignment_id 0 ; Query AFUB_014630-T ; Align 4131386 1 1860
Chr1	exonerate:ungapped:dna2dna	similarity	4133820	4134923	5493	-	.	alignment_id 0 ; Query AFUB_014640-T ; Align 4134924 736 1104
Chr1	exonerate:ungapped:dna2dna	similarity	4136938	4137177	1182	+	.	alignment_id 0 ; Query AFUB_014650-T ; Align 4136938 372 240
Chr1	exonerate:ungapped:dna2dna	similarity	4138551	4143692	25710	+	.	alignment_id 0 ; Query AFUB_014660-T ; Align 4138551 1 5142
Chr1	exonerate:ungapped:dna2dna	similarity	4144030	4146665	13180	-	.	alignment_id 0 ; Query AFUB_014670-T ; Align 4146666 275 2636
Chr1	exonerate:ungapped:dna2dna	similarity	4148209	4149405	5985	-	.	alignment_id 0 ; Query AFUB_014680-T ; Align 4149406 1 1197
Chr1	exonerate:ungapped:dna2dna	similarity	4150767	4151187	2105	-	.	alignment_id 0 ; Query AFUB_014690-T ; Align 4151188 168 421
Chr1	exonerate:ungapped:dna2dna	similarity	4156878	4157481	2984	+	.	alignment_id 0 ; Query AFUB_014700-T ; Align 4156878 471 604
Chr1	exonerate:ungapped:dna2dna	similarity	4160983	4161373	1955	+	.	alignment_id 0 ; Query AFUB_014710-T ; Align 4160983 324 391
Chr1	exonerate:ungapped:dna2dna	similarity	4162854	4163388	2612	+	.	alignment_id 0 ; Query AFUB_014720-T ; Align 4162854 521 535
Chr1	exonerate:ungapped:dna2dna	similarity	4164740	4165287	2740	-	.	alignment_id 0 ; Query AFUB_014730-T ; Align 4165288 1 548
Chr1	exonerate:ungapped:dna2dna	similarity	4166980	4167290	1546	+	.	alignment_id 0 ; Query AFUB_014740-T ; Align 4166980 1 311
Chr1	exonerate:ungapped:dna2dna	similarity	4169830	4170764	4675	-	.	alignment_id 0 ; Query AFUB_014750-T ; Align 4170765 602 935
Chr1	exonerate:ungapped:dna2dna	similarity	4173088	4174225	5690	-	.	alignment_id 0 ; Query AFUB_014760-T ; Align 4174226 129 1138
Chr1	exonerate:ungapped:dna2dna	similarity	4175206	4175453	1231	+	.	alignment_id 0 ; Query AFUB_014770-T ; Align 4175206 221 248
Chr1	exonerate:ungapped:dna2dna	similarity	4182654	4183778	5625	+	.	alignment_id 0 ; Query AFUB_014780-T ; Align 4182654 1234 1125
Chr1	exonerate:ungapped:dna2dna	similarity	4184224	4184416	965	-	.	alignment_id 0 ; Query AFUB_014790-T ; Align 4184417 222 193
Chr1	exonerate:ungapped:dna2dna	similarity	4186289	4186826	2690	+	.	alignment_id 0 ; Query AFUB_014800-T ; Align 4186289 269 538
Chr1	exonerate:ungapped:dna2dna	similarity	4187808	4188586	3895	-	.	alignment_id 0 ; Query AFUB_014810-T ; Align 4188587 251 779
Chr1	exonerate:ungapped:dna2dna	similarity	4191102	4194095	14970	+	.	alignment_id 0 ; Query AFUB_014820-T ; Align 4191102 1 2994
Chr1	exonerate:ungapped:dna2dna	similarity	4194817	4195487	3319	-	.	alignment_id 0 ; Query AFUB_014830-T ; Align 4195488 630 671
Chr1	exonerate:ungapped:dna2dna	similarity	4201258	4201928	3355	-	.	alignment_id 0 ; Query AFUB_014840-T ; Align 4201929 221 671
Chr1	exonerate:ungapped:dna2dna	similarity	4208205	4208962	3790	+	.	alignment_id 0 ; Query AFUB_014850-T ; Align 4208205 779 758
Chr1	exonerate:ungapped:dna2dna	similarity	4211062	4212876	9075	+	.	alignment_id 0 ; Query AFUB_014860-T ; Align 4211062 769 1815
Chr1	exonerate:ungapped:dna2dna	similarity	4213742	4214522	3905	+	.	alignment_id 0 ; Query AFUB_014870-T ; Align 4213742 1 781
Chr1	exonerate:ungapped:dna2dna	similarity	4216517	4217129	3065	-	.	alignment_id 0 ; Query AFUB_014880-T ; Align 4217130 884 613
Chr1	exonerate:ungapped:dna2dna	similarity	4219379	4219848	2350	-	.	alignment_id 0 ; Query AFUB_014890-T ; Align 4219849 146 470
Chr1	exonerate:ungapped:dna2dna	similarity	4220920	4221781	4310	+	.	alignment_id 0 ; Query AFUB_014900-T ; Align 4220920 60 862
Chr1	exonerate:ungapped:dna2dna	similarity	4224274	4225287	5061	+	.	alignment_id 0 ; Query AFUB_014910-T ; Align 4224274 623 1014
Chr1	exonerate:ungapped:dna2dna	similarity	4227855	4229960	10530	+	.	alignment_id 0 ; Query AFUB_014920-T ; Align 4227855 1 2106
Chr1	exonerate:ungapped:dna2dna	similarity	4232328	4232842	2557	+	.	alignment_id 0 ; Query AFUB_014930-T ; Align 4232328 155 515
Chr1	exonerate:ungapped:dna2dna	similarity	4233325	4234232	4540	-	.	alignment_id 0 ; Query AFUB_014940-T ; Align 4234233 164 908
Chr1	exonerate:ungapped:dna2dna	similarity	4235765	4237246	7410	+	.	alignment_id 0 ; Query AFUB_014950-T ; Align 4235765 1 1482
Chr1	exonerate:ungapped:dna2dna	similarity	4237771	4238052	1401	+	.	alignment_id 0 ; Query AFUB_014960-T ; Align 4237771 219 282
Chr1	exonerate:ungapped:dna2dna	similarity	4240752	4241182	2146	+	.	alignment_id 0 ; Query AFUB_014980-T ; Align 4240752 275 431
Chr1	exonerate:ungapped:dna2dna	similarity	4245177	4251834	33272	+	.	alignment_id 0 ; Query AFUB_014990-T ; Align 4245177 535 6658
Chr1	exonerate:ungapped:dna2dna	similarity	4253239	4253951	3565	-	.	alignment_id 0 ; Query AFUB_015000-T ; Align 4253952 563 713
Chr1	exonerate:ungapped:dna2dna	similarity	4255543	4256872	6650	-	.	alignment_id 0 ; Query AFUB_015010-T ; Align 4256873 1272 1330
Chr1	exonerate:ungapped:dna2dna	similarity	4260894	4263146	11247	-	.	alignment_id 0 ; Query AFUB_015020-T ; Align 4263147 1 2253
Chr1	exonerate:ungapped:dna2dna	similarity	4265636	4266557	4592	-	.	alignment_id 0 ; Query AFUB_015030-T ; Align 4266558 89 922
Chr1	exonerate:ungapped:dna2dna	similarity	4276876	4278552	8385	+	.	alignment_id 0 ; Query AFUB_015040-T ; Align 4276876 1 1677
Chr1	exonerate:ungapped:dna2dna	similarity	4279078	4280793	8580	+	.	alignment_id 0 ; Query AFUB_015050-T ; Align 4279078 1 1716
Chr1	exonerate:ungapped:dna2dna	similarity	4282462	4283769	6522	-	.	alignment_id 0 ; Query AFUB_015060-T ; Align 4283770 979 1308
Chr1	exonerate:ungapped:dna2dna	similarity	4285710	4286420	3555	+	.	alignment_id 0 ; Query AFUB_015070-T ; Align 4285710 52 711
Chr1	exonerate:ungapped:dna2dna	similarity	4286920	4287636	3585	+	.	alignment_id 0 ; Query AFUB_015080-T ; Align 4286920 205 717
Chr1	exonerate:ungapped:dna2dna	similarity	4288753	4291050	11490	+	.	alignment_id 0 ; Query AFUB_015090-T ; Align 4288753 1 2298
Chr1	exonerate:ungapped:dna2dna	similarity	4292701	4293350	3214	+	.	alignment_id 0 ; Query AFUB_015100-T ; Align 4292701 479 650
Chr1	exonerate:ungapped:dna2dna	similarity	4293866	4294598	3638	+	.	alignment_id 0 ; Query AFUB_015110-T ; Align 4293866 155 733
Chr1	exonerate:ungapped:dna2dna	similarity	4296067	4296885	4095	+	.	alignment_id 0 ; Query AFUB_015120-T ; Align 4296067 1 819
Chr1	exonerate:ungapped:dna2dna	similarity	4297136	4297309	834	-	.	alignment_id 0 ; Query AFUB_015130-T ; Align 4297310 340 174
Chr1	exonerate:ungapped:dna2dna	similarity	4298593	4299627	5175	-	.	alignment_id 0 ; Query AFUB_015140-T ; Align 4299628 1 1035
Chr1	exonerate:ungapped:dna2dna	similarity	4301859	4303452	7970	+	.	alignment_id 0 ; Query AFUB_015150-T ; Align 4301859 375 1594
Chr1	exonerate:ungapped:dna2dna	similarity	4304880	4305073	970	-	.	alignment_id 0 ; Query AFUB_015160-T ; Align 4305074 1 194
Chr1	exonerate:ungapped:dna2dna	similarity	4305748	4306466	3595	+	.	alignment_id 0 ; Query AFUB_015170-T ; Align 4305748 122 719
Chr1	exonerate:ungapped:dna2dna	similarity	4309079	4310968	9432	+	.	alignment_id 0 ; Query AFUB_015180-T ; Align 4309079 1178 1890
Chr1	exonerate:ungapped:dna2dna	similarity	4312240	4312786	2735	+	.	alignment_id 0 ; Query AFUB_015190-T ; Align 4312240 1 547
Chr1	exonerate:ungapped:dna2dna	similarity	4315208	4316274	5335	+	.	alignment_id 0 ; Query AFUB_015200-T ; Align 4315208 725 1067
Chr1	exonerate:ungapped:dna2dna	similarity	4317795	4318673	4395	+	.	alignment_id 0 ; Query AFUB_015210-T ; Align 4317795 853 879
Chr1	exonerate:ungapped:dna2dna	similarity	4319467	4320534	5340	+	.	alignment_id 0 ; Query AFUB_015220-T ; Align 4319467 1 1068
Chr1	exonerate:ungapped:dna2dna	similarity	4325359	4327011	8256	+	.	alignment_id 0 ; Query AFUB_015230-T ; Align 4325359 241 1653
Chr1	exonerate:ungapped:dna2dna	similarity	4328853	4329594	3683	+	.	alignment_id 0 ; Query AFUB_015240-T ; Align 4328853 1158 742
Chr1	exonerate:ungapped:dna2dna	similarity	4333223	4334078	4235	+	.	alignment_id 0 ; Query AFUB_015250-T ; Align 4333223 907 856
Chr1	exonerate:ungapped:dna2dna	similarity	4336910	4337170	1305	+	.	alignment_id 0 ; Query AFUB_015260-T ; Align 4336910 133 261
Chr1	exonerate:ungapped:dna2dna	similarity	4338070	4338647	2890	+	.	alignment_id 0 ; Query AFUB_015270-T ; Align 4338070 362 578
Chr1	exonerate:ungapped:dna2dna	similarity	4339075	4340703	8073	-	.	alignment_id 0 ; Query AFUB_015280-T ; Align 4340704 247 1629
Chr1	exonerate:ungapped:dna2dna	similarity	4341696	4343342	8235	+	.	alignment_id 0 ; Query AFUB_015290-T ; Align 4341696 1 1647
Chr1	exonerate:ungapped:dna2dna	similarity	4344294	4345166	4365	+	.	alignment_id 0 ; Query AFUB_015300-T ; Align 4344294 493 873
Chr1	exonerate:ungapped:dna2dna	similarity	4345834	4346465	3151	-	.	alignment_id 0 ; Query AFUB_015310-T ; Align 4346466 238 632
Chr1	exonerate:ungapped:dna2dna	similarity	4348202	4348579	1890	-	.	alignment_id 0 ; Query AFUB_015320-T ; Align 4348580 172 378
Chr1	exonerate:ungapped:dna2dna	similarity	4349846	4351476	8155	-	.	alignment_id 0 ; Query AFUB_015330-T ; Align 4351477 968 1631
Chr1	exonerate:ungapped:dna2dna	similarity	4355712	4356364	3265	-	.	alignment_id 0 ; Query AFUB_015340-T ; Align 4356365 1 653
Chr1	exonerate:ungapped:dna2dna	similarity	4357601	4358742	5701	-	.	alignment_id 0 ; Query AFUB_015350-T ; Align 4358743 1 1142
Chr1	exonerate:ungapped:dna2dna	similarity	4361146	4362504	6795	+	.	alignment_id 0 ; Query AFUB_015360-T ; Align 4361146 1 1359
Chr1	exonerate:ungapped:dna2dna	similarity	4363203	4364127	4625	+	.	alignment_id 0 ; Query AFUB_015370-T ; Align 4363203 1 925
Chr1	exonerate:ungapped:dna2dna	similarity	4365736	4367182	7226	-	.	alignment_id 0 ; Query AFUB_015380-T ; Align 4367183 738 1447
Chr1	exonerate:ungapped:dna2dna	similarity	4370503	4371417	4566	-	.	alignment_id 0 ; Query AFUB_015390-T ; Align 4371418 862 915
Chr1	exonerate:ungapped:dna2dna	similarity	4374093	4375365	6266	+	.	alignment_id 0 ; Query AFUB_015400-T ; Align 4374093 1353 1273
Chr1	exonerate:ungapped:dna2dna	similarity	4378736	4379216	2396	+	.	alignment_id 0 ; Query AFUB_015410-T ; Align 4378736 717 481
Chr1	exonerate:ungapped:dna2dna	similarity	4381099	4383034	9680	+	.	alignment_id 0 ; Query AFUB_015420-T ; Align 4381099 936 1936
Chr1	exonerate:ungapped:dna2dna	similarity	4384306	4386923	13072	+	.	alignment_id 0 ; Query AFUB_015430-T ; Align 4384306 99 2618
Chr1	exonerate:ungapped:dna2dna	similarity	4395747	4396787	5196	+	.	alignment_id 0 ; Query AFUB_015440-T ; Align 4395747 676 1041
Chr1	exonerate:ungapped:dna2dna	similarity	4398914	4399734	4087	+	.	alignment_id 0 ; Query AFUB_015450-T ; Align 4398914 131 821
Chr1	exonerate:ungapped:dna2dna	similarity	4401422	4402373	4670	-	.	alignment_id 0 ; Query AFUB_015460-T ; Align 4402374 1 952
Chr1	exonerate:ungapped:dna2dna	similarity	4405808	4407075	6241	-	.	alignment_id 0 ; Query AFUB_015470-T ; Align 4407076 457 1268
Chr1	exonerate:ungapped:dna2dna	similarity	4410711	4412280	7850	+	.	alignment_id 0 ; Query AFUB_015480-T ; Align 4410711 1 1570
Chr1	exonerate:ungapped:dna2dna	similarity	4414074	4414909	4171	+	.	alignment_id 0 ; Query AFUB_015490-T ; Align 4414074 150 836
Chr1	exonerate:ungapped:dna2dna	similarity	4421557	4421853	1485	+	.	alignment_id 0 ; Query AFUB_015510-T ; Align 4421557 691 297
Chr1	exonerate:ungapped:dna2dna	similarity	4422204	4422959	3780	-	.	alignment_id 0 ; Query AFUB_015520-T ; Align 4422960 1 756
Chr1	exonerate:ungapped:dna2dna	similarity	4429841	4430663	4115	+	.	alignment_id 0 ; Query AFUB_015530-T ; Align 4429841 366 823
Chr1	exonerate:ungapped:dna2dna	similarity	4431074	4432459	6930	-	.	alignment_id 0 ; Query AFUB_015540-T ; Align 4432460 1 1386
Chr1	exonerate:ungapped:dna2dna	similarity	4432762	4434369	8040	+	.	alignment_id 0 ; Query AFUB_015550-T ; Align 4432762 1 1608
Chr1	exonerate:ungapped:dna2dna	similarity	4437542	4438052	2546	+	.	alignment_id 0 ; Query AFUB_015560-T ; Align 4437542 1752 511
Chr1	exonerate:ungapped:dna2dna	similarity	4438284	4439363	5400	-	.	alignment_id 0 ; Query AFUB_015570-T ; Align 4439364 514 1080
Chr1	exonerate:ungapped:dna2dna	similarity	4441006	4441977	4860	+	.	alignment_id 0 ; Query AFUB_015580-T ; Align 4441006 64 972
Chr1	exonerate:ungapped:dna2dna	similarity	4443446	4444392	4726	-	.	alignment_id 0 ; Query AFUB_015590-T ; Align 4444393 1700 947
Chr1	exonerate:ungapped:dna2dna	similarity	4447016	4447267	1260	+	.	alignment_id 0 ; Query AFUB_015600-T ; Align 4447016 1 252
Chr1	exonerate:ungapped:dna2dna	similarity	4448152	4449142	4946	-	.	alignment_id 0 ; Query AFUB_015610-T ; Align 4449143 171 991
Chr1	exonerate:ungapped:dna2dna	similarity	4452448	4452714	1317	+	.	alignment_id 0 ; Query AFUB_015620-T ; Align 4452448 1 267
Chr1	exonerate:ungapped:dna2dna	similarity	4453966	4456185	11100	+	.	alignment_id 0 ; Query AFUB_015630-T ; Align 4453966 1 2220
Chr1	exonerate:ungapped:dna2dna	similarity	4456265	4456737	2365	-	.	alignment_id 0 ; Query AFUB_015640-T ; Align 4456738 200 473
Chr1	exonerate:ungapped:dna2dna	similarity	4457497	4458234	3690	-	.	alignment_id 0 ; Query AFUB_015650-T ; Align 4458235 298 738
Chr1	exonerate:ungapped:dna2dna	similarity	4459033	4459446	2052	-	.	alignment_id 0 ; Query AFUB_015660-T ; Align 4459447 322 414
Chr1	exonerate:ungapped:dna2dna	similarity	4460093	4462459	11835	+	.	alignment_id 0 ; Query AFUB_015670-T ; Align 4460093 1 2367
Chr1	exonerate:ungapped:dna2dna	similarity	4464108	4465023	4508	-	.	alignment_id 0 ; Query AFUB_015680-T ; Align 4465024 1 916
Chr1	exonerate:ungapped:dna2dna	similarity	4466201	4466701	2505	+	.	alignment_id 0 ; Query AFUB_015690-T ; Align 4466201 1 501
Chr1	exonerate:ungapped:dna2dna	similarity	4467152	4467406	1275	-	.	alignment_id 0 ; Query AFUB_015700-T ; Align 4467407 1 255
Chr1	exonerate:ungapped:dna2dna	similarity	4469333	4470651	6577	-	.	alignment_id 0 ; Query AFUB_015715-T ; Align 4470652 1 1319
Chr1	exonerate:ungapped:dna2dna	similarity	4470964	4472359	6980	-	.	alignment_id 0 ; Query AFUB_015730-T ; Align 4472360 153 1396
Chr1	exonerate:ungapped:dna2dna	similarity	4473701	4474484	3920	+	.	alignment_id 0 ; Query AFUB_015740-T ; Align 4473701 535 784
Chr1	exonerate:ungapped:dna2dna	similarity	4474975	4476659	8425	-	.	alignment_id 0 ; Query AFUB_015750-T ; Align 4476660 1 1685
Chr1	exonerate:ungapped:dna2dna	similarity	4477175	4477465	1455	+	.	alignment_id 0 ; Query AFUB_015760-T ; Align 4477175 1 291
Chr1	exonerate:ungapped:dna2dna	similarity	4481312	4482048	3685	-	.	alignment_id 0 ; Query AFUB_015770-T ; Align 4482049 60 737
Chr1	exonerate:ungapped:dna2dna	similarity	4483010	4484119	5523	-	.	alignment_id 0 ; Query AFUB_015780-T ; Align 4484120 883 1110
Chr1	exonerate:ungapped:dna2dna	similarity	4486066	4486332	1335	+	.	alignment_id 0 ; Query AFUB_015790-T ; Align 4486066 1 267
Chr1	exonerate:ungapped:dna2dna	similarity	4489703	4490681	4895	+	.	alignment_id 0 ; Query AFUB_015800-T ; Align 4489703 1 979
Chr1	exonerate:ungapped:dna2dna	similarity	4492668	4495913	16230	+	.	alignment_id 0 ; Query AFUB_015810-T ; Align 4492668 1 3246
Chr1	exonerate:ungapped:dna2dna	similarity	4496149	4497024	4362	-	.	alignment_id 0 ; Query AFUB_015820-T ; Align 4497025 241 876
Chr1	exonerate:ungapped:dna2dna	similarity	4498569	4499510	4710	-	.	alignment_id 0 ; Query AFUB_015830-T ; Align 4499511 1 942
Chr1	exonerate:ungapped:dna2dna	similarity	4500884	4501573	3432	+	.	alignment_id 0 ; Query AFUB_015840-T ; Align 4500884 203 690
Chr1	exonerate:ungapped:dna2dna	similarity	4503353	4503844	2460	+	.	alignment_id 0 ; Query AFUB_015850-T ; Align 4503353 241 492
Chr1	exonerate:ungapped:dna2dna	similarity	4504161	4504395	1175	+	.	alignment_id 0 ; Query AFUB_015860-T ; Align 4504161 1 235
Chr1	exonerate:ungapped:dna2dna	similarity	4505768	4506602	4166	-	.	alignment_id 0 ; Query AFUB_015870-T ; Align 4506603 17 835
Chr1	exonerate:ungapped:dna2dna	similarity	4507501	4508976	7380	+	.	alignment_id 0 ; Query AFUB_015880-T ; Align 4507501 151 1476
Chr1	exonerate:ungapped:dna2dna	similarity	4509392	4509996	3025	-	.	alignment_id 0 ; Query AFUB_015890-T ; Align 4509997 1 605
Chr1	exonerate:ungapped:dna2dna	similarity	4510456	4510919	2320	-	.	alignment_id 0 ; Query AFUB_015900-T ; Align 4510920 371 464
Chr1	exonerate:ungapped:dna2dna	similarity	4511644	4512244	3005	-	.	alignment_id 0 ; Query AFUB_015910-T ; Align 4512245 630 601
Chr1	exonerate:ungapped:dna2dna	similarity	4513153	4513423	1346	-	.	alignment_id 0 ; Query AFUB_015920-T ; Align 4513424 192 271
Chr1	exonerate:ungapped:dna2dna	similarity	4515205	4515833	3145	+	.	alignment_id 0 ; Query AFUB_015940-T ; Align 4515205 380 629
Chr1	exonerate:ungapped:dna2dna	similarity	4517547	4519801	11257	+	.	alignment_id 0 ; Query AFUB_015950-T ; Align 4517547 593 2255
Chr1	exonerate:ungapped:dna2dna	similarity	4529937	4531267	6655	+	.	alignment_id 0 ; Query AFUB_015960-T ; Align 4529937 14 1331
Chr1	exonerate:ungapped:dna2dna	similarity	4539052	4539309	1263	+	.	alignment_id 0 ; Query AFUB_015970-T ; Align 4539052 532 258
Chr1	exonerate:ungapped:dna2dna	similarity	4539980	4540678	3486	-	.	alignment_id 0 ; Query AFUB_015980-T ; Align 4540679 382 699
Chr1	exonerate:ungapped:dna2dna	similarity	4542882	4543443	2801	+	.	alignment_id 0 ; Query AFUB_015990-T ; Align 4542882 1206 562
Chr1	exonerate:ungapped:dna2dna	similarity	4544398	4544831	2161	+	.	alignment_id 0 ; Query AFUB_016000-T ; Align 4544398 93 434
Chr1	exonerate:ungapped:dna2dna	similarity	4545670	4546074	1971	-	.	alignment_id 0 ; Query AFUB_016010-T ; Align 4546075 268 405
Chr1	exonerate:ungapped:dna2dna	similarity	4546939	4547349	2055	-	.	alignment_id 0 ; Query AFUB_016020-T ; Align 4547350 337 411
Chr1	exonerate:ungapped:dna2dna	similarity	4549199	4549885	3435	-	.	alignment_id 0 ; Query AFUB_016030-T ; Align 4549886 1 687
Chr1	exonerate:ungapped:dna2dna	similarity	4550872	4552453	7901	+	.	alignment_id 0 ; Query AFUB_016040-T ; Align 4550872 180 1582
Chr1	exonerate:ungapped:dna2dna	similarity	4552717	4553742	5130	-	.	alignment_id 0 ; Query AFUB_016050-T ; Align 4553743 1 1026
Chr1	exonerate:ungapped:dna2dna	similarity	4561293	4562266	4861	+	.	alignment_id 0 ; Query AFUB_016060-T ; Align 4561293 1 974
Chr1	exonerate:ungapped:dna2dna	similarity	4569366	4569821	2244	+	.	alignment_id 0 ; Query AFUB_016070-T ; Align 4569366 910 456
Chr1	exonerate:ungapped:dna2dna	similarity	4571719	4572715	4985	-	.	alignment_id 0 ; Query AFUB_016080-T ; Align 4572716 802 997
Chr1	exonerate:ungapped:dna2dna	similarity	4574830	4575697	4304	-	.	alignment_id 0 ; Query AFUB_016090-T ; Align 4575698 780 868
Chr1	exonerate:ungapped:dna2dna	similarity	4578306	4579416	5555	-	.	alignment_id 0 ; Query AFUB_016100-T ; Align 4579417 102 1111
Chr1	exonerate:ungapped:dna2dna	similarity	4581904	4583886	9915	-	.	alignment_id 0 ; Query AFUB_016110-T ; Align 4583887 208 1983
Chr1	exonerate:ungapped:dna2dna	similarity	4585399	4585956	2790	+	.	alignment_id 0 ; Query AFUB_016120-T ; Align 4585399 1 558
Chr1	exonerate:ungapped:dna2dna	similarity	4592351	4594441	10410	+	.	alignment_id 0 ; Query AFUB_016130-T ; Align 4592351 25 2091
Chr1	exonerate:ungapped:dna2dna	similarity	4595868	4596549	3410	+	.	alignment_id 0 ; Query AFUB_016140-T ; Align 4595868 333 682
Chr1	exonerate:ungapped:dna2dna	similarity	4597359	4597694	1671	+	.	alignment_id 0 ; Query AFUB_016150-T ; Align 4597359 283 336
Chr1	exonerate:ungapped:dna2dna	similarity	4597960	4599328	6818	-	.	alignment_id 0 ; Query AFUB_016160-T ; Align 4599329 1 1369
Chr1	exonerate:ungapped:dna2dna	similarity	4602360	4603175	4080	-	.	alignment_id 0 ; Query AFUB_016170-T ; Align 4603176 1 816
Chr1	exonerate:ungapped:dna2dna	similarity	4606096	4607162	5335	-	.	alignment_id 0 ; Query AFUB_016180-T ; Align 4607163 1 1067
Chr1	exonerate:ungapped:dna2dna	similarity	4608490	4609635	5721	+	.	alignment_id 0 ; Query AFUB_016190-T ; Align 4608490 252 1146
Chr1	exonerate:ungapped:dna2dna	similarity	4611524	4611979	2271	-	.	alignment_id 0 ; Query AFUB_016200-T ; Align 4611980 717 456
Chr1	exonerate:ungapped:dna2dna	similarity	4614573	4614987	2075	+	.	alignment_id 0 ; Query AFUB_016210-T ; Align 4614573 1 415
Chr1	exonerate:ungapped:dna2dna	similarity	4618523	4619566	5220	+	.	alignment_id 0 ; Query AFUB_016220-T ; Align 4618523 2236 1044
Chr1	exonerate:ungapped:dna2dna	similarity	4620308	4620589	1410	-	.	alignment_id 0 ; Query AFUB_016230-T ; Align 4620590 14 282
Chr1	exonerate:ungapped:dna2dna	similarity	4621874	4622564	3455	+	.	alignment_id 0 ; Query AFUB_016240-T ; Align 4621874 1 691
Chr1	exonerate:ungapped:dna2dna	similarity	4623723	4625189	7335	-	.	alignment_id 0 ; Query AFUB_016250-T ; Align 4625190 1 1467
Chr1	exonerate:ungapped:dna2dna	similarity	4626693	4627472	3891	+	.	alignment_id 0 ; Query AFUB_016260-T ; Align 4626693 709 780
Chr1	exonerate:ungapped:dna2dna	similarity	4628344	4630980	13176	+	.	alignment_id 0 ; Query AFUB_016270-T ; Align 4628344 325 2637
Chr1	exonerate:ungapped:dna2dna	similarity	4634055	4634642	2940	+	.	alignment_id 0 ; Query AFUB_016280-T ; Align 4634055 538 588
Chr1	exonerate:ungapped:dna2dna	similarity	4640066	4641067	5010	+	.	alignment_id 0 ; Query AFUB_016290-T ; Align 4640066 1 1002
Chr1	exonerate:ungapped:dna2dna	similarity	4643152	4644188	5185	+	.	alignment_id 0 ; Query AFUB_016300-T ; Align 4643152 650 1037
Chr1	exonerate:ungapped:dna2dna	similarity	4645034	4647412	11895	-	.	alignment_id 0 ; Query AFUB_016310-T ; Align 4647413 1 2379
Chr1	exonerate:ungapped:dna2dna	similarity	4652037	4652599	2806	+	.	alignment_id 0 ; Query AFUB_016320-T ; Align 4652037 240 563
Chr1	exonerate:ungapped:dna2dna	similarity	4653246	4655816	12855	-	.	alignment_id 0 ; Query AFUB_016330-T ; Align 4655817 1 2571
Chr1	exonerate:ungapped:dna2dna	similarity	4656834	4657849	5080	+	.	alignment_id 0 ; Query AFUB_016340-T ; Align 4656834 455 1016
Chr1	exonerate:ungapped:dna2dna	similarity	4658048	4658569	2610	-	.	alignment_id 0 ; Query AFUB_016350-T ; Align 4658570 100 522
Chr1	exonerate:ungapped:dna2dna	similarity	4659519	4660220	3510	-	.	alignment_id 0 ; Query AFUB_016360-T ; Align 4660221 49 702
Chr1	exonerate:ungapped:dna2dna	similarity	4661360	4662931	7851	+	.	alignment_id 0 ; Query AFUB_016370-T ; Align 4661360 82 1572
Chr1	exonerate:ungapped:dna2dna	similarity	4663397	4664322	4630	-	.	alignment_id 0 ; Query AFUB_016380-T ; Align 4664323 1 926
Chr1	exonerate:ungapped:dna2dna	similarity	4664634	4665440	4035	+	.	alignment_id 0 ; Query AFUB_016390-T ; Align 4664634 1 807
Chr1	exonerate:ungapped:dna2dna	similarity	4666971	4667362	1951	+	.	alignment_id 0 ; Query AFUB_016400-T ; Align 4666971 38 392
Chr1	exonerate:ungapped:dna2dna	similarity	4668130	4669336	6035	-	.	alignment_id 0 ; Query AFUB_016410-T ; Align 4669337 720 1207
Chr1	exonerate:ungapped:dna2dna	similarity	4670784	4672217	7170	+	.	alignment_id 0 ; Query AFUB_016420-T ; Align 4670784 1 1434
Chr1	exonerate:ungapped:dna2dna	similarity	4672756	4673366	3037	-	.	alignment_id 0 ; Query AFUB_016430-T ; Align 4673367 1 611
Chr1	exonerate:ungapped:dna2dna	similarity	4675372	4675660	1445	+	.	alignment_id 0 ; Query AFUB_016440-T ; Align 4675372 1 289
Chr1	exonerate:ungapped:dna2dna	similarity	4680916	4681476	2805	+	.	alignment_id 0 ; Query AFUB_016450-T ; Align 4680916 322 561
Chr1	exonerate:ungapped:dna2dna	similarity	4686800	4687236	2185	+	.	alignment_id 0 ; Query AFUB_016460-T ; Align 4686800 431 437
Chr1	exonerate:ungapped:dna2dna	similarity	4687685	4688347	3315	-	.	alignment_id 0 ; Query AFUB_016470-T ; Align 4688348 1 663
Chr1	exonerate:ungapped:dna2dna	similarity	4688865	4690345	7405	+	.	alignment_id 0 ; Query AFUB_016480-T ; Align 4688865 200 1481
Chr1	exonerate:ungapped:dna2dna	similarity	4690427	4691536	5550	-	.	alignment_id 0 ; Query AFUB_016490-T ; Align 4691537 1 1110
Chr1	exonerate:ungapped:dna2dna	similarity	4694054	4695170	5567	+	.	alignment_id 0 ; Query AFUB_016500-T ; Align 4694054 373 1117
Chr1	exonerate:ungapped:dna2dna	similarity	4696225	4696840	3071	-	.	alignment_id 0 ; Query AFUB_016510-T ; Align 4696841 48 616
Chr1	exonerate:ungapped:dna2dna	similarity	4697635	4698198	2820	+	.	alignment_id 0 ; Query AFUB_016520-T ; Align 4697635 1 564
Chr1	exonerate:ungapped:dna2dna	similarity	4698535	4699078	2720	-	.	alignment_id 0 ; Query AFUB_016530-T ; Align 4699079 292 544
Chr1	exonerate:ungapped:dna2dna	similarity	4702136	4702796	3305	+	.	alignment_id 0 ; Query AFUB_016540-T ; Align 4702136 1242 661
Chr1	exonerate:ungapped:dna2dna	similarity	4702869	4703697	4127	-	.	alignment_id 0 ; Query AFUB_016550-T ; Align 4703698 846 829
Chr1	exonerate:ungapped:dna2dna	similarity	4706106	4706549	2211	+	.	alignment_id 0 ; Query AFUB_016560-T ; Align 4706106 304 444
Chr1	exonerate:ungapped:dna2dna	similarity	4707496	4707854	1795	-	.	alignment_id 0 ; Query AFUB_016570-T ; Align 4707855 549 359
Chr1	exonerate:ungapped:dna2dna	similarity	4711426	4711833	2031	-	.	alignment_id 0 ; Query AFUB_016580-T ; Align 4711834 1 408
Chr1	exonerate:ungapped:dna2dna	similarity	4714143	4727902	68791	+	.	alignment_id 0 ; Query AFUB_016590-T ; Align 4714143 533 13760
Chr1	exonerate:ungapped:dna2dna	similarity	4728494	4730260	8835	-	.	alignment_id 0 ; Query AFUB_016600-T ; Align 4730261 46 1767
Chr1	exonerate:ungapped:dna2dna	similarity	4731478	4732044	2781	-	.	alignment_id 0 ; Query AFUB_016610-T ; Align 4732045 247 567
Chr1	exonerate:ungapped:dna2dna	similarity	4733123	4734345	6115	-	.	alignment_id 0 ; Query AFUB_016620-T ; Align 4734346 755 1223
Chr1	exonerate:ungapped:dna2dna	similarity	4736959	4738081	5606	-	.	alignment_id 0 ; Query AFUB_016630-T ; Align 4738082 1 1123
Chr1	exonerate:ungapped:dna2dna	similarity	4740399	4740681	1415	-	.	alignment_id 0 ; Query AFUB_016640-T ; Align 4740682 1 283
Chr1	exonerate:ungapped:dna2dna	similarity	4742851	4743413	2815	-	.	alignment_id 0 ; Query AFUB_016650-T ; Align 4743414 344 563
Chr1	exonerate:ungapped:dna2dna	similarity	4744570	4745626	5285	-	.	alignment_id 0 ; Query AFUB_016660-T ; Align 4745627 1176 1057
Chr1	exonerate:ungapped:dna2dna	similarity	4748069	4749253	5925	+	.	alignment_id 0 ; Query AFUB_016670-T ; Align 4748069 1 1185
Chr1	exonerate:ungapped:dna2dna	similarity	4749365	4750771	7035	-	.	alignment_id 0 ; Query AFUB_016680-T ; Align 4750772 1 1407
Chr1	exonerate:ungapped:dna2dna	similarity	4755952	4756606	3275	-	.	alignment_id 0 ; Query AFUB_016690-T ; Align 4756607 926 655
Chr1	exonerate:ungapped:dna2dna	similarity	4762245	4763059	4066	-	.	alignment_id 0 ; Query AFUB_016700-T ; Align 4763060 1 815
Chr1	exonerate:ungapped:dna2dna	similarity	4765388	4765918	2655	+	.	alignment_id 0 ; Query AFUB_016710-T ; Align 4765388 664 531
Chr1	exonerate:ungapped:dna2dna	similarity	4769096	4770242	5717	-	.	alignment_id 0 ; Query AFUB_016720-T ; Align 4770243 703 1147
Chr1	exonerate:ungapped:dna2dna	similarity	4774162	4775022	4305	+	.	alignment_id 0 ; Query AFUB_016730-T ; Align 4774162 1 861
Chr1	exonerate:ungapped:dna2dna	similarity	4777049	4777253	980	+	.	alignment_id 0 ; Query AFUB_016740-T ; Align 4777049 23 205
Chr1	exonerate:ungapped:dna2dna	similarity	4778160	4778634	2366	+	.	alignment_id 0 ; Query AFUB_016750-T ; Align 4778160 1 475
Chr1	exonerate:ungapped:dna2dna	similarity	4780775	4781141	1826	-	.	alignment_id 0 ; Query AFUB_016760-T ; Align 4781142 1 367
Chr1	exonerate:ungapped:dna2dna	similarity	4783258	4784106	4209	+	.	alignment_id 0 ; Query AFUB_016770-T ; Align 4783258 521 849
Chr1	exonerate:ungapped:dna2dna	similarity	4785844	4787139	6480	-	.	alignment_id 0 ; Query AFUB_016780-T ; Align 4787140 1015 1296
Chr1	exonerate:ungapped:dna2dna	similarity	4790176	4790646	2355	+	.	alignment_id 0 ; Query AFUB_016790-T ; Align 4790176 139 471
Chr1	exonerate:ungapped:dna2dna	similarity	4793933	4794264	1651	-	.	alignment_id 0 ; Query AFUB_016800-T ; Align 4794265 326 332
Chr1	exonerate:ungapped:dna2dna	similarity	4797532	4799885	11761	-	.	alignment_id 0 ; Query AFUB_016810-T ; Align 4799886 538 2354
Chr1	exonerate:ungapped:dna2dna	similarity	4805009	4805813	4016	+	.	alignment_id 0 ; Query AFUB_016820-T ; Align 4805009 885 805
Chr1	exonerate:ungapped:dna2dna	similarity	4807732	4808537	3976	+	.	alignment_id 0 ; Query AFUB_016830-T ; Align 4807732 525 806
Chr1	exonerate:ungapped:dna2dna	similarity	4808772	4809814	5215	-	.	alignment_id 0 ; Query AFUB_016840-T ; Align 4809815 353 1043
Chr1	exonerate:ungapped:dna2dna	similarity	4811932	4812835	4520	+	.	alignment_id 0 ; Query AFUB_016850-T ; Align 4811932 1071 904
Chr1	exonerate:ungapped:dna2dna	similarity	4816203	4816496	1470	-	.	alignment_id 0 ; Query AFUB_016870-T ; Align 4816497 824 294
Chr1	exonerate:ungapped:dna2dna	similarity	4818436	4819204	3836	+	.	alignment_id 0 ; Query AFUB_016880-T ; Align 4818436 322 769
Chr1	exonerate:ungapped:dna2dna	similarity	4821523	4822499	4885	+	.	alignment_id 0 ; Query AFUB_016890-T ; Align 4821523 242 977
Chr1	exonerate:ungapped:dna2dna	similarity	4823269	4824151	4343	+	.	alignment_id 0 ; Query AFUB_016900-T ; Align 4823269 1 883
Chr1	exonerate:ungapped:dna2dna	similarity	4826281	4827195	4575	-	.	alignment_id 0 ; Query AFUB_016910-T ; Align 4827196 1 915
Chr1	exonerate:ungapped:dna2dna	similarity	4827618	4827764	735	+	.	alignment_id 0 ; Query AFUB_016920-T ; Align 4827618 1 147
Chr1	exonerate:ungapped:dna2dna	similarity	4832720	4835101	11910	+	.	alignment_id 0 ; Query AFUB_016930-T ; Align 4832720 1 2382
Chr1	exonerate:ungapped:dna2dna	similarity	4835801	4836610	4050	+	.	alignment_id 0 ; Query AFUB_016940-T ; Align 4835801 1 810
Chr1	exonerate:ungapped:dna2dna	similarity	4842075	4842561	2417	-	.	alignment_id 0 ; Query AFUB_016950-T ; Align 4842562 1412 487
Chr1	exonerate:ungapped:dna2dna	similarity	4845832	4846396	2789	+	.	alignment_id 0 ; Query AFUB_016960-T ; Align 4845832 428 565
Chr1	exonerate:ungapped:dna2dna	similarity	4848623	4849432	4050	+	.	alignment_id 0 ; Query AFUB_016970-T ; Align 4848623 562 810
Chr1	exonerate:ungapped:dna2dna	similarity	4849675	4850182	2540	-	.	alignment_id 0 ; Query AFUB_016980-T ; Align 4850183 9 508
Chr1	exonerate:ungapped:dna2dna	similarity	4852307	4852923	3085	+	.	alignment_id 0 ; Query AFUB_016990-T ; Align 4852307 1 617
Chr1	exonerate:ungapped:dna2dna	similarity	4853770	4854774	5025	-	.	alignment_id 0 ; Query AFUB_017000-T ; Align 4854775 1 1005
Chr1	exonerate:ungapped:dna2dna	similarity	4856027	4856511	2407	-	.	alignment_id 0 ; Query AFUB_017010-T ; Align 4856512 871 485
Chr1	exonerate:ungapped:dna2dna	similarity	4863358	4865775	12081	+	.	alignment_id 0 ; Query AFUB_017020-T ; Align 4863358 184 2418
Chr1	exonerate:ungapped:dna2dna	similarity	4866359	4866854	2462	-	.	alignment_id 0 ; Query AFUB_017030-T ; Align 4866855 1 496
Chr1	exonerate:ungapped:dna2dna	similarity	4867690	4868391	3510	+	.	alignment_id 0 ; Query AFUB_017040-T ; Align 4867690 366 702
Chr1	exonerate:ungapped:dna2dna	similarity	4870842	4871790	4691	+	.	alignment_id 0 ; Query AFUB_017050-T ; Align 4870842 1176 949
Chr1	exonerate:ungapped:dna2dna	similarity	4873158	4873873	3580	+	.	alignment_id 0 ; Query AFUB_017060-T ; Align 4873158 600 716
Chr1	exonerate:ungapped:dna2dna	similarity	4876138	4876864	3635	+	.	alignment_id 0 ; Query AFUB_017070-T ; Align 4876138 627 727
Chr1	exonerate:ungapped:dna2dna	similarity	4877322	4877898	2750	+	.	alignment_id 0 ; Query AFUB_017080-T ; Align 4877322 35 577
Chr2	exonerate:ungapped:dna2dna	similarity	12320	13883	7721	-	.	alignment_id 0 ; Query AFUB_017180-T ; Align 13884 525 1564
Chr2	exonerate:ungapped:dna2dna	similarity	15658	16301	3220	-	.	alignment_id 0 ; Query AFUB_017190-T ; Align 16302 472 644
Chr2	exonerate:ungapped:dna2dna	similarity	18159	18652	2416	+	.	alignment_id 0 ; Query AFUB_017200-T ; Align 18159 479 494
Chr2	exonerate:ungapped:dna2dna	similarity	20627	22018	6960	+	.	alignment_id 0 ; Query AFUB_017210-T ; Align 20627 1 1392
Chr2	exonerate:ungapped:dna2dna	similarity	22132	23429	6490	-	.	alignment_id 0 ; Query AFUB_017220-T ; Align 23430 719 1298
Chr2	exonerate:ungapped:dna2dna	similarity	24964	25741	3872	+	.	alignment_id 0 ; Query AFUB_017230-T ; Align 24964 63 778
Chr2	exonerate:ungapped:dna2dna	similarity	29146	29754	3045	+	.	alignment_id 0 ; Query AFUB_017240-T ; Align 29146 1 609
Chr2	exonerate:ungapped:dna2dna	similarity	30679	31281	3015	-	.	alignment_id 0 ; Query AFUB_017250-T ; Align 31282 430 603
Chr2	exonerate:ungapped:dna2dna	similarity	35774	36140	1808	+	.	alignment_id 0 ; Query AFUB_017260-T ; Align 35774 581 367
Chr2	exonerate:ungapped:dna2dna	similarity	38627	38844	1081	+	.	alignment_id 0 ; Query AFUB_017270-T ; Align 38627 1 218
Chr2	exonerate:ungapped:dna2dna	similarity	39506	40036	2655	-	.	alignment_id 0 ; Query AFUB_017280-T ; Align 40037 1192 531
Chr2	exonerate:ungapped:dna2dna	similarity	43375	44176	4010	-	.	alignment_id 0 ; Query AFUB_017290-T ; Align 44177 1 802
Chr2	exonerate:ungapped:dna2dna	similarity	45086	46231	5721	-	.	alignment_id 0 ; Query AFUB_017300-T ; Align 46232 261 1146
Chr2	exonerate:ungapped:dna2dna	similarity	47522	48068	2735	-	.	alignment_id 0 ; Query AFUB_017310-T ; Align 48069 617 547
Chr2	exonerate:ungapped:dna2dna	similarity	49609	49975	1835	+	.	alignment_id 0 ; Query AFUB_017320-T ; Align 49609 1 367
Chr2	exonerate:ungapped:dna2dna	similarity	50920	51798	4395	-	.	alignment_id 0 ; Query AFUB_017330-T ; Align 51799 1 879
Chr2	exonerate:ungapped:dna2dna	similarity	52394	53623	6150	-	.	alignment_id 0 ; Query AFUB_017340-T ; Align 53624 1 1230
Chr2	exonerate:ungapped:dna2dna	similarity	55474	56154	3387	+	.	alignment_id 0 ; Query AFUB_017350-T ; Align 55474 193 681
Chr2	exonerate:ungapped:dna2dna	similarity	58560	58704	725	-	.	alignment_id 0 ; Query AFUB_017360-T ; Align 58705 171 145
Chr2	exonerate:ungapped:dna2dna	similarity	59069	60811	8715	+	.	alignment_id 0 ; Query AFUB_017370-T ; Align 59069 1 1743
Chr2	exonerate:ungapped:dna2dna	similarity	61493	62005	2547	+	.	alignment_id 0 ; Query AFUB_017380-T ; Align 61493 222 513
Chr2	exonerate:ungapped:dna2dna	similarity	63284	64138	4104	+	.	alignment_id 0 ; Query AFUB_017390-T ; Align 63284 462 855
Chr2	exonerate:ungapped:dna2dna	similarity	64615	66948	11670	+	.	alignment_id 0 ; Query AFUB_017400-T ; Align 64615 1 2334
Chr2	exonerate:ungapped:dna2dna	similarity	68027	69213	5935	+	.	alignment_id 0 ; Query AFUB_017410-T ; Align 68027 596 1187
Chr2	exonerate:ungapped:dna2dna	similarity	70400	72135	8680	-	.	alignment_id 0 ; Query AFUB_017420-T ; Align 72136 881 1736
Chr2	exonerate:ungapped:dna2dna	similarity	76212	76588	1885	+	.	alignment_id 0 ; Query AFUB_017430-T ; Align 76212 1 377
Chr2	exonerate:ungapped:dna2dna	similarity	80018	80436	2005	-	.	alignment_id 0 ; Query AFUB_017440-T ; Align 80437 1 419
Chr2	exonerate:ungapped:dna2dna	similarity	81845	83407	7806	+	.	alignment_id 0 ; Query AFUB_017450-T ; Align 81845 259 1563
Chr2	exonerate:ungapped:dna2dna	similarity	83893	85760	9313	-	.	alignment_id 0 ; Query AFUB_017460-T ; Align 85761 1 1868
Chr2	exonerate:ungapped:dna2dna	similarity	89427	90130	3520	+	.	alignment_id 0 ; Query AFUB_017480-T ; Align 89427 350 704
Chr2	exonerate:ungapped:dna2dna	similarity	90904	92010	5445	-	.	alignment_id 0 ; Query AFUB_017490-T ; Align 92011 1582 1107
Chr2	exonerate:ungapped:dna2dna	similarity	96169	96358	923	+	.	alignment_id 0 ; Query AFUB_017500-T ; Align 96169 246 190
Chr2	exonerate:ungapped:dna2dna	similarity	96693	97520	4131	-	.	alignment_id 0 ; Query AFUB_017510-T ; Align 97521 766 828
Chr2	exonerate:ungapped:dna2dna	similarity	100533	101240	3540	-	.	alignment_id 0 ; Query AFUB_017520-T ; Align 101241 1 708
Chr2	exonerate:ungapped:dna2dna	similarity	101587	102840	6270	-	.	alignment_id 0 ; Query AFUB_017530-T ; Align 102841 1 1254
Chr2	exonerate:ungapped:dna2dna	similarity	104038	104404	1835	+	.	alignment_id 0 ; Query AFUB_017540-T ; Align 104038 582 367
Chr2	exonerate:ungapped:dna2dna	similarity	107548	107960	2065	+	.	alignment_id 0 ; Query AFUB_017550-T ; Align 107548 133 413
Chr2	exonerate:ungapped:dna2dna	similarity	108460	109818	6768	-	.	alignment_id 0 ; Query AFUB_017560-T ; Align 109819 37 1359
Chr2	exonerate:ungapped:dna2dna	similarity	112975	113634	3300	+	.	alignment_id 0 ; Query AFUB_017570-T ; Align 112975 161 660
Chr2	exonerate:ungapped:dna2dna	similarity	115487	116193	3526	+	.	alignment_id 0 ; Query AFUB_017580-T ; Align 115487 212 707
Chr2	exonerate:ungapped:dna2dna	similarity	116245	116847	3015	-	.	alignment_id 0 ; Query AFUB_017590-T ; Align 116848 397 603
Chr2	exonerate:ungapped:dna2dna	similarity	118892	119516	3125	+	.	alignment_id 0 ; Query AFUB_017600-T ; Align 118892 357 625
Chr2	exonerate:ungapped:dna2dna	similarity	121070	121579	2514	-	.	alignment_id 0 ; Query AFUB_017610-T ; Align 121580 488 510
Chr2	exonerate:ungapped:dna2dna	similarity	122463	122645	915	+	.	alignment_id 0 ; Query AFUB_017620-T ; Align 122463 56 183
Chr2	exonerate:ungapped:dna2dna	similarity	124200	124590	1937	+	.	alignment_id 0 ; Query AFUB_017630-T ; Align 124200 372 391
Chr2	exonerate:ungapped:dna2dna	similarity	125672	126122	2255	+	.	alignment_id 0 ; Query AFUB_017640-T ; Align 125672 132 451
Chr2	exonerate:ungapped:dna2dna	similarity	127313	127876	2811	+	.	alignment_id 0 ; Query AFUB_017650-T ; Align 127313 151 564
Chr2	exonerate:ungapped:dna2dna	similarity	128076	128672	2985	+	.	alignment_id 0 ; Query AFUB_017660-T ; Align 128076 1 597
Chr2	exonerate:ungapped:dna2dna	similarity	130568	130871	1520	+	.	alignment_id 0 ; Query AFUB_017670-T ; Align 130568 933 304
Chr2	exonerate:ungapped:dna2dna	similarity	135036	135619	2911	-	.	alignment_id 0 ; Query AFUB_017680-T ; Align 135620 1 584
Chr2	exonerate:ungapped:dna2dna	similarity	136400	137035	3153	-	.	alignment_id 0 ; Query AFUB_017690-T ; Align 137036 191 636
Chr2	exonerate:ungapped:dna2dna	similarity	137881	140124	11220	-	.	alignment_id 0 ; Query AFUB_017700-T ; Align 140125 1 2244
Chr2	exonerate:ungapped:dna2dna	similarity	141670	142416	3735	+	.	alignment_id 0 ; Query AFUB_017710-T ; Align 141670 1 747
Chr2	exonerate:ungapped:dna2dna	similarity	144306	144806	2505	-	.	alignment_id 0 ; Query AFUB_017730-T ; Align 144807 1 501
Chr2	exonerate:ungapped:dna2dna	similarity	146706	148163	7191	-	.	alignment_id 0 ; Query AFUB_017740-T ; Align 148164 688 1458
Chr2	exonerate:ungapped:dna2dna	similarity	150407	150876	2350	+	.	alignment_id 0 ; Query AFUB_017750-T ; Align 150407 234 470
Chr2	exonerate:ungapped:dna2dna	similarity	152803	153273	2355	-	.	alignment_id 0 ; Query AFUB_017760-T ; Align 153274 1 471
Chr2	exonerate:ungapped:dna2dna	similarity	153730	155019	6450	-	.	alignment_id 0 ; Query AFUB_017770-T ; Align 155020 607 1290
Chr2	exonerate:ungapped:dna2dna	similarity	157169	157328	791	+	.	alignment_id 0 ; Query AFUB_017780-T ; Align 157169 129 160
Chr2	exonerate:ungapped:dna2dna	similarity	159012	159688	3385	+	.	alignment_id 0 ; Query AFUB_017790-T ; Align 159012 1217 677
Chr2	exonerate:ungapped:dna2dna	similarity	162419	163124	3530	+	.	alignment_id 0 ; Query AFUB_017800-T ; Align 162419 498 706
Chr2	exonerate:ungapped:dna2dna	similarity	163629	164816	5940	-	.	alignment_id 0 ; Query AFUB_017810-T ; Align 164817 1 1188
Chr2	exonerate:ungapped:dna2dna	similarity	165249	166012	3820	-	.	alignment_id 0 ; Query AFUB_017820-T ; Align 166013 251 764
Chr2	exonerate:ungapped:dna2dna	similarity	166883	167517	3103	-	.	alignment_id 0 ; Query AFUB_017830-T ; Align 167518 358 635
Chr2	exonerate:ungapped:dna2dna	similarity	168945	169411	2326	-	.	alignment_id 0 ; Query AFUB_017840-T ; Align 169412 500 467
Chr2	exonerate:ungapped:dna2dna	similarity	171927	172907	4878	-	.	alignment_id 0 ; Query AFUB_017850-T ; Align 172908 1 981
Chr2	exonerate:ungapped:dna2dna	similarity	174706	175259	2770	-	.	alignment_id 0 ; Query AFUB_017860-T ; Align 175260 801 554
Chr2	exonerate:ungapped:dna2dna	similarity	177169	177555	1935	-	.	alignment_id 0 ; Query AFUB_017870-T ; Align 177556 1 387
Chr2	exonerate:ungapped:dna2dna	similarity	178751	179090	1700	-	.	alignment_id 0 ; Query AFUB_017880-T ; Align 179091 798 340
Chr2	exonerate:ungapped:dna2dna	similarity	182372	183443	5360	+	.	alignment_id 0 ; Query AFUB_017890-T ; Align 182372 141 1072
Chr2	exonerate:ungapped:dna2dna	similarity	184217	184808	2951	-	.	alignment_id 0 ; Query AFUB_017900-T ; Align 184809 735 592
Chr2	exonerate:ungapped:dna2dna	similarity	186651	187181	2655	+	.	alignment_id 0 ; Query AFUB_017910-T ; Align 186651 359 531
Chr2	exonerate:ungapped:dna2dna	similarity	191718	192977	6300	+	.	alignment_id 0 ; Query AFUB_017920-T ; Align 191718 274 1260
Chr2	exonerate:ungapped:dna2dna	similarity	194482	195144	3315	+	.	alignment_id 0 ; Query AFUB_017930-T ; Align 194482 1 663
Chr2	exonerate:ungapped:dna2dna	similarity	196188	196308	605	-	.	alignment_id 0 ; Query AFUB_017940-T ; Align 196309 117 121
Chr2	exonerate:ungapped:dna2dna	similarity	197752	198556	4025	+	.	alignment_id 0 ; Query AFUB_017950-T ; Align 197752 194 805
Chr2	exonerate:ungapped:dna2dna	similarity	199562	201181	8082	+	.	alignment_id 0 ; Query AFUB_017960-T ; Align 199562 226 1620
Chr2	exonerate:ungapped:dna2dna	similarity	201334	201561	1140	-	.	alignment_id 0 ; Query AFUB_017970-T ; Align 201562 1 228
Chr2	exonerate:ungapped:dna2dna	similarity	203722	204124	1979	+	.	alignment_id 0 ; Query AFUB_017980-T ; Align 203722 555 403
Chr2	exonerate:ungapped:dna2dna	similarity	206429	207443	5075	-	.	alignment_id 0 ; Query AFUB_017990-T ; Align 207444 1 1015
Chr2	exonerate:ungapped:dna2dna	similarity	208485	209602	5590	-	.	alignment_id 0 ; Query AFUB_018000-T ; Align 209603 74 1118
Chr2	exonerate:ungapped:dna2dna	similarity	211705	212546	4210	+	.	alignment_id 0 ; Query AFUB_018010-T ; Align 211705 698 842
Chr2	exonerate:ungapped:dna2dna	similarity	215428	216867	7200	+	.	alignment_id 0 ; Query AFUB_018020-T ; Align 215428 1 1440
Chr2	exonerate:ungapped:dna2dna	similarity	220823	222089	6335	+	.	alignment_id 0 ; Query AFUB_018030-T ; Align 220823 2232 1267
Chr2	exonerate:ungapped:dna2dna	similarity	222514	223080	2835	+	.	alignment_id 0 ; Query AFUB_018050-T ; Align 222514 1 567
Chr2	exonerate:ungapped:dna2dna	similarity	223148	223622	2375	-	.	alignment_id 0 ; Query AFUB_018060-T ; Align 223623 594 475
Chr2	exonerate:ungapped:dna2dna	similarity	225611	226210	3000	-	.	alignment_id 0 ; Query AFUB_018070-T ; Align 226211 1 600
Chr2	exonerate:ungapped:dna2dna	similarity	228361	228924	2811	+	.	alignment_id 0 ; Query AFUB_018080-T ; Align 228361 370 564
Chr2	exonerate:ungapped:dna2dna	similarity	229258	231419	10810	-	.	alignment_id 0 ; Query AFUB_018090-T ; Align 231420 245 2162
Chr2	exonerate:ungapped:dna2dna	similarity	236044	236808	3825	+	.	alignment_id 0 ; Query AFUB_018100-T ; Align 236044 707 765
Chr2	exonerate:ungapped:dna2dna	similarity	237246	238298	5265	-	.	alignment_id 0 ; Query AFUB_018110-T ; Align 238299 1 1053
Chr2	exonerate:ungapped:dna2dna	similarity	239157	239794	3190	-	.	alignment_id 0 ; Query AFUB_018120-T ; Align 239795 288 638
Chr2	exonerate:ungapped:dna2dna	similarity	241666	241860	975	-	.	alignment_id 0 ; Query AFUB_018130-T ; Align 241861 79 195
Chr2	exonerate:ungapped:dna2dna	similarity	245027	247268	11210	+	.	alignment_id 0 ; Query AFUB_018140-T ; Align 245027 309 2242
Chr2	exonerate:ungapped:dna2dna	similarity	248156	248608	2265	+	.	alignment_id 0 ; Query AFUB_018150-T ; Align 248156 1 453
Chr2	exonerate:ungapped:dna2dna	similarity	249750	251414	8325	-	.	alignment_id 0 ; Query AFUB_018160-T ; Align 251415 1 1665
Chr2	exonerate:ungapped:dna2dna	similarity	254008	255459	7260	-	.	alignment_id 0 ; Query AFUB_018170-T ; Align 255460 596 1452
Chr2	exonerate:ungapped:dna2dna	similarity	258981	259498	2581	+	.	alignment_id 0 ; Query AFUB_018180-T ; Align 258981 347 518
Chr2	exonerate:ungapped:dna2dna	similarity	259910	261385	7380	-	.	alignment_id 0 ; Query AFUB_018190-T ; Align 261386 1 1476
Chr2	exonerate:ungapped:dna2dna	similarity	261915	263213	6495	-	.	alignment_id 0 ; Query AFUB_018200-T ; Align 263214 1 1299
Chr2	exonerate:ungapped:dna2dna	similarity	263920	264259	1700	+	.	alignment_id 0 ; Query AFUB_018210-T ; Align 263920 156 340
Chr2	exonerate:ungapped:dna2dna	similarity	264868	265704	4185	-	.	alignment_id 0 ; Query AFUB_018220-T ; Align 265705 1 837
Chr2	exonerate:ungapped:dna2dna	similarity	267717	268352	3180	-	.	alignment_id 0 ; Query AFUB_018230-T ; Align 268353 1 636
Chr2	exonerate:ungapped:dna2dna	similarity	269092	269829	3690	+	.	alignment_id 0 ; Query AFUB_018240-T ; Align 269092 1 738
Chr2	exonerate:ungapped:dna2dna	similarity	273702	274463	3810	+	.	alignment_id 0 ; Query AFUB_018250-T ; Align 273702 598 762
Chr2	exonerate:ungapped:dna2dna	similarity	275698	277881	10920	+	.	alignment_id 0 ; Query AFUB_018260-T ; Align 275698 1 2184
Chr2	exonerate:ungapped:dna2dna	similarity	278613	279225	3002	-	.	alignment_id 0 ; Query AFUB_018270-T ; Align 279226 201 613
Chr2	exonerate:ungapped:dna2dna	similarity	282059	283218	5782	-	.	alignment_id 0 ; Query AFUB_018280-T ; Align 283219 680 1160
Chr2	exonerate:ungapped:dna2dna	similarity	285346	285843	2490	+	.	alignment_id 0 ; Query AFUB_018290-T ; Align 285346 252 498
Chr2	exonerate:ungapped:dna2dna	similarity	287513	288490	4800	+	.	alignment_id 0 ; Query AFUB_018300-T ; Align 287513 88 978
Chr2	exonerate:ungapped:dna2dna	similarity	289446	290441	4980	+	.	alignment_id 0 ; Query AFUB_018310-T ; Align 289446 1 996
Chr2	exonerate:ungapped:dna2dna	similarity	291515	292889	6866	+	.	alignment_id 0 ; Query AFUB_018320-T ; Align 291515 171 1375
Chr2	exonerate:ungapped:dna2dna	similarity	294183	294420	1163	+	.	alignment_id 0 ; Query AFUB_018330-T ; Align 294183 1 238
Chr2	exonerate:ungapped:dna2dna	similarity	297428	300394	14835	+	.	alignment_id 0 ; Query AFUB_018340-T ; Align 297428 1 2967
Chr2	exonerate:ungapped:dna2dna	similarity	302981	303426	2221	+	.	alignment_id 0 ; Query AFUB_018350-T ; Align 302981 235 446
Chr2	exonerate:ungapped:dna2dna	similarity	305241	305980	3691	-	.	alignment_id 0 ; Query AFUB_018360-T ; Align 305981 314 740
Chr2	exonerate:ungapped:dna2dna	similarity	310427	312778	11760	-	.	alignment_id 0 ; Query AFUB_018370-T ; Align 312779 2049 2352
Chr2	exonerate:ungapped:dna2dna	similarity	315986	316536	2746	+	.	alignment_id 0 ; Query AFUB_018380-T ; Align 315986 8 551
Chr2	exonerate:ungapped:dna2dna	similarity	316612	317343	3624	-	.	alignment_id 0 ; Query AFUB_018390-T ; Align 317344 52 732
Chr2	exonerate:ungapped:dna2dna	similarity	318910	320815	9521	-	.	alignment_id 0 ; Query AFUB_018400-T ; Align 320816 500 1906
Chr2	exonerate:ungapped:dna2dna	similarity	323458	323872	2075	+	.	alignment_id 0 ; Query AFUB_018410-T ; Align 323458 336 415
Chr2	exonerate:ungapped:dna2dna	similarity	324593	324786	952	-	.	alignment_id 0 ; Query AFUB_018420-T ; Align 324787 1 194
Chr2	exonerate:ungapped:dna2dna	similarity	324964	326432	7345	+	.	alignment_id 0 ; Query AFUB_018430-T ; Align 324964 1 1469
Chr2	exonerate:ungapped:dna2dna	similarity	327668	328089	2110	-	.	alignment_id 0 ; Query AFUB_018440-T ; Align 328090 143 422
Chr2	exonerate:ungapped:dna2dna	similarity	330064	330917	4243	-	.	alignment_id 0 ; Query AFUB_018450-T ; Align 330918 381 854
Chr2	exonerate:ungapped:dna2dna	similarity	333381	333926	2730	-	.	alignment_id 0 ; Query AFUB_018460-T ; Align 333927 1 546
Chr2	exonerate:ungapped:dna2dna	similarity	334314	334943	3150	-	.	alignment_id 0 ; Query AFUB_018470-T ; Align 334944 1 630
Chr2	exonerate:ungapped:dna2dna	similarity	335860	336386	2635	+	.	alignment_id 0 ; Query AFUB_018480-T ; Align 335860 1 527
Chr2	exonerate:ungapped:dna2dna	similarity	336833	337027	975	-	.	alignment_id 0 ; Query AFUB_018490-T ; Align 337028 142 195
Chr2	exonerate:ungapped:dna2dna	similarity	338277	339019	3715	+	.	alignment_id 0 ; Query AFUB_018500-T ; Align 338277 263 743
Chr2	exonerate:ungapped:dna2dna	similarity	342560	343580	4979	+	.	alignment_id 0 ; Query AFUB_018510-T ; Align 342560 147 1021
Chr2	exonerate:ungapped:dna2dna	similarity	345476	345896	2105	+	.	alignment_id 0 ; Query AFUB_018520-T ; Align 345476 552 421
Chr2	exonerate:ungapped:dna2dna	similarity	346600	347805	6030	+	.	alignment_id 0 ; Query AFUB_018530-T ; Align 346600 1 1206
Chr2	exonerate:ungapped:dna2dna	similarity	348296	349258	4815	-	.	alignment_id 0 ; Query AFUB_018540-T ; Align 349259 1 963
Chr2	exonerate:ungapped:dna2dna	similarity	349597	349761	825	+	.	alignment_id 0 ; Query AFUB_018550-T ; Align 349597 82 165
Chr2	exonerate:ungapped:dna2dna	similarity	350112	350710	2986	+	.	alignment_id 0 ; Query AFUB_018560-T ; Align 350112 128 599
Chr2	exonerate:ungapped:dna2dna	similarity	352176	352831	3253	+	.	alignment_id 0 ; Query AFUB_018570-T ; Align 352176 125 656
Chr2	exonerate:ungapped:dna2dna	similarity	353038	356648	18019	-	.	alignment_id 0 ; Query AFUB_018580-T ; Align 356649 452 3611
Chr2	exonerate:ungapped:dna2dna	similarity	358249	359577	6636	-	.	alignment_id 0 ; Query AFUB_018590-T ; Align 359578 274 1329
Chr2	exonerate:ungapped:dna2dna	similarity	362513	365282	13850	+	.	alignment_id 0 ; Query AFUB_018600-T ; Align 362513 1144 2770
Chr2	exonerate:ungapped:dna2dna	similarity	366857	367484	3140	+	.	alignment_id 0 ; Query AFUB_018610-T ; Align 366857 1 628
Chr2	exonerate:ungapped:dna2dna	similarity	368371	369604	6143	-	.	alignment_id 0 ; Query AFUB_018620-T ; Align 369605 777 1234
Chr2	exonerate:ungapped:dna2dna	similarity	372191	373194	5020	-	.	alignment_id 0 ; Query AFUB_018630-T ; Align 373195 5 1004
Chr2	exonerate:ungapped:dna2dna	similarity	374304	374589	1430	-	.	alignment_id 0 ; Query AFUB_018640-T ; Align 374590 162 286
Chr2	exonerate:ungapped:dna2dna	similarity	376658	377655	4981	+	.	alignment_id 0 ; Query AFUB_018650-T ; Align 376658 134 998
Chr2	exonerate:ungapped:dna2dna	similarity	379896	380178	1352	+	.	alignment_id 0 ; Query AFUB_018660-T ; Align 379896 30 283
Chr2	exonerate:ungapped:dna2dna	similarity	385320	386500	5896	-	.	alignment_id 0 ; Query AFUB_018670-T ; Align 386501 380 1181
Chr2	exonerate:ungapped:dna2dna	similarity	388583	389069	2435	-	.	alignment_id 0 ; Query AFUB_018680-T ; Align 389070 1 487
Chr2	exonerate:ungapped:dna2dna	similarity	393973	394854	4410	-	.	alignment_id 0 ; Query AFUB_018690-T ; Align 394855 1 882
Chr2	exonerate:ungapped:dna2dna	similarity	395638	396456	4095	-	.	alignment_id 0 ; Query AFUB_018700-T ; Align 396457 1 819
Chr2	exonerate:ungapped:dna2dna	similarity	397449	398303	4275	+	.	alignment_id 0 ; Query AFUB_018710-T ; Align 397449 397 855
Chr2	exonerate:ungapped:dna2dna	similarity	398594	399439	4230	-	.	alignment_id 0 ; Query AFUB_018720-T ; Align 399440 1 846
Chr2	exonerate:ungapped:dna2dna	similarity	400523	401313	3883	+	.	alignment_id 0 ; Query AFUB_018730-T ; Align 400523 385 791
Chr2	exonerate:ungapped:dna2dna	similarity	404289	406056	8840	+	.	alignment_id 0 ; Query AFUB_018740-T ; Align 404289 408 1768
Chr2	exonerate:ungapped:dna2dna	similarity	412030	412711	3329	-	.	alignment_id 0 ; Query AFUB_018750-T ; Align 412712 227 682
Chr2	exonerate:ungapped:dna2dna	similarity	413856	414947	5460	-	.	alignment_id 0 ; Query AFUB_018760-T ; Align 414948 220 1092
Chr2	exonerate:ungapped:dna2dna	similarity	417344	418181	4181	-	.	alignment_id 0 ; Query AFUB_018770-T ; Align 418182 408 838
Chr2	exonerate:ungapped:dna2dna	similarity	420122	420579	2290	+	.	alignment_id 0 ; Query AFUB_018780-T ; Align 420122 1 458
Chr2	exonerate:ungapped:dna2dna	similarity	423891	424949	5286	+	.	alignment_id 0 ; Query AFUB_018790-T ; Align 423891 850 1059
Chr2	exonerate:ungapped:dna2dna	similarity	425548	426183	3180	+	.	alignment_id 0 ; Query AFUB_018800-T ; Align 425548 1 636
Chr2	exonerate:ungapped:dna2dna	similarity	426315	427628	6570	-	.	alignment_id 0 ; Query AFUB_018810-T ; Align 427629 1 1314
Chr2	exonerate:ungapped:dna2dna	similarity	428967	429584	3090	-	.	alignment_id 0 ; Query AFUB_018820-T ; Align 429585 199 618
Chr2	exonerate:ungapped:dna2dna	similarity	433265	438339	25375	+	.	alignment_id 0 ; Query AFUB_018830-T ; Align 433265 1379 5075
Chr2	exonerate:ungapped:dna2dna	similarity	438957	440117	5742	+	.	alignment_id 0 ; Query AFUB_018840-T ; Align 438957 1 1161
Chr2	exonerate:ungapped:dna2dna	similarity	441007	442635	8145	-	.	alignment_id 0 ; Query AFUB_018850-T ; Align 442636 1 1629
Chr2	exonerate:ungapped:dna2dna	similarity	446915	449304	11950	+	.	alignment_id 0 ; Query AFUB_018860-T ; Align 446915 230 2390
Chr2	exonerate:ungapped:dna2dna	similarity	449560	450115	2771	+	.	alignment_id 0 ; Query AFUB_018870-T ; Align 449560 1 556
Chr2	exonerate:ungapped:dna2dna	similarity	450891	451178	1440	-	.	alignment_id 0 ; Query AFUB_018880-T ; Align 451179 161 288
Chr2	exonerate:ungapped:dna2dna	similarity	454409	456976	12840	-	.	alignment_id 0 ; Query AFUB_018890-T ; Align 456977 1 2568
Chr2	exonerate:ungapped:dna2dna	similarity	459062	460079	5090	+	.	alignment_id 0 ; Query AFUB_018900-T ; Align 459062 48 1018
Chr2	exonerate:ungapped:dna2dna	similarity	461582	461973	1960	+	.	alignment_id 0 ; Query AFUB_018910-T ; Align 461582 563 392
Chr2	exonerate:ungapped:dna2dna	similarity	462942	463904	4815	+	.	alignment_id 0 ; Query AFUB_018920-T ; Align 462942 1 963
Chr2	exonerate:ungapped:dna2dna	similarity	464790	465330	2669	+	.	alignment_id 0 ; Query AFUB_018940-T ; Align 464790 1 541
Chr2	exonerate:ungapped:dna2dna	similarity	467417	469052	8180	-	.	alignment_id 0 ; Query AFUB_018960-T ; Align 469053 190 1636
Chr2	exonerate:ungapped:dna2dna	similarity	471040	471572	2665	+	.	alignment_id 0 ; Query AFUB_018970-T ; Align 471040 704 533
Chr2	exonerate:ungapped:dna2dna	similarity	471830	472603	3870	-	.	alignment_id 0 ; Query AFUB_018980-T ; Align 472604 1 774
Chr2	exonerate:ungapped:dna2dna	similarity	473498	474250	3765	+	.	alignment_id 0 ; Query AFUB_018990-T ; Align 473498 210 753
Chr2	exonerate:ungapped:dna2dna	similarity	475810	478602	13965	+	.	alignment_id 0 ; Query AFUB_019000-T ; Align 475810 1 2793
Chr2	exonerate:ungapped:dna2dna	similarity	480123	482117	9975	+	.	alignment_id 0 ; Query AFUB_019010-T ; Align 480123 1 1995
Chr2	exonerate:ungapped:dna2dna	similarity	484760	486289	7650	+	.	alignment_id 0 ; Query AFUB_019020-T ; Align 484760 1 1530
Chr2	exonerate:ungapped:dna2dna	similarity	487269	488353	5425	+	.	alignment_id 0 ; Query AFUB_019030-T ; Align 487269 247 1085
Chr2	exonerate:ungapped:dna2dna	similarity	488850	489899	5250	-	.	alignment_id 0 ; Query AFUB_019040-T ; Align 489900 1 1050
Chr2	exonerate:ungapped:dna2dna	similarity	492808	494105	6490	+	.	alignment_id 0 ; Query AFUB_019050-T ; Align 492808 116 1298
Chr2	exonerate:ungapped:dna2dna	similarity	495612	496944	6665	-	.	alignment_id 0 ; Query AFUB_019060-T ; Align 496945 1 1333
Chr2	exonerate:ungapped:dna2dna	similarity	497412	497806	1975	+	.	alignment_id 0 ; Query AFUB_019070-T ; Align 497412 26 395
Chr2	exonerate:ungapped:dna2dna	similarity	498320	499939	8100	-	.	alignment_id 0 ; Query AFUB_019080-T ; Align 499940 1 1620
Chr2	exonerate:ungapped:dna2dna	similarity	501101	501498	1972	+	.	alignment_id 0 ; Query AFUB_019090-T ; Align 501101 337 398
Chr2	exonerate:ungapped:dna2dna	similarity	503393	503971	2895	+	.	alignment_id 0 ; Query AFUB_019100-T ; Align 503393 658 579
Chr2	exonerate:ungapped:dna2dna	similarity	504234	505383	5741	-	.	alignment_id 0 ; Query AFUB_019110-T ; Align 505384 189 1150
Chr2	exonerate:ungapped:dna2dna	similarity	507433	507899	2335	+	.	alignment_id 0 ; Query AFUB_019120-T ; Align 507433 628 467
Chr2	exonerate:ungapped:dna2dna	similarity	509044	509985	4710	-	.	alignment_id 0 ; Query AFUB_019130-T ; Align 509986 193 942
Chr2	exonerate:ungapped:dna2dna	similarity	511020	511251	1151	-	.	alignment_id 0 ; Query AFUB_019140-T ; Align 511252 151 232
Chr2	exonerate:ungapped:dna2dna	similarity	512598	514145	7740	+	.	alignment_id 0 ; Query AFUB_019150-T ; Align 512598 256 1548
Chr2	exonerate:ungapped:dna2dna	similarity	516786	517137	1679	+	.	alignment_id 0 ; Query AFUB_019160-T ; Align 516786 32 352
Chr2	exonerate:ungapped:dna2dna	similarity	520770	521222	2265	-	.	alignment_id 0 ; Query AFUB_019170-T ; Align 521223 1 453
Chr2	exonerate:ungapped:dna2dna	similarity	521932	522772	4205	-	.	alignment_id 0 ; Query AFUB_019180-T ; Align 522773 702 841
Chr2	exonerate:ungapped:dna2dna	similarity	526840	527235	1962	+	.	alignment_id 0 ; Query AFUB_019190-T ; Align 526840 552 396
Chr2	exonerate:ungapped:dna2dna	similarity	529821	530515	3385	-	.	alignment_id 0 ; Query AFUB_019200-T ; Align 530516 1257 695
Chr2	exonerate:ungapped:dna2dna	similarity	532667	534147	7387	+	.	alignment_id 0 ; Query AFUB_019210-T ; Align 532667 218 1481
Chr2	exonerate:ungapped:dna2dna	similarity	534561	536675	10575	-	.	alignment_id 0 ; Query AFUB_019220-T ; Align 536676 1 2115
Chr2	exonerate:ungapped:dna2dna	similarity	537275	537498	1120	+	.	alignment_id 0 ; Query AFUB_019230-T ; Align 537275 43 224
Chr2	exonerate:ungapped:dna2dna	similarity	538047	539491	7180	-	.	alignment_id 0 ; Query AFUB_019240-T ; Align 539492 155 1445
Chr2	exonerate:ungapped:dna2dna	similarity	540580	541152	2865	-	.	alignment_id 0 ; Query AFUB_019250-T ; Align 541153 472 573
Chr2	exonerate:ungapped:dna2dna	similarity	541991	545390	17000	+	.	alignment_id 0 ; Query AFUB_019260-T ; Align 541991 1 3400
Chr2	exonerate:ungapped:dna2dna	similarity	547585	548943	6795	-	.	alignment_id 0 ; Query AFUB_019270-T ; Align 548944 13 1359
Chr2	exonerate:ungapped:dna2dna	similarity	554954	556592	8195	-	.	alignment_id 0 ; Query AFUB_019280-T ; Align 556593 909 1639
Chr2	exonerate:ungapped:dna2dna	similarity	558306	559047	3692	+	.	alignment_id 0 ; Query AFUB_019290-T ; Align 558306 171 742
Chr2	exonerate:ungapped:dna2dna	similarity	560256	564222	19808	+	.	alignment_id 0 ; Query AFUB_019300-T ; Align 560256 1 3967
Chr2	exonerate:ungapped:dna2dna	similarity	565464	565746	1397	-	.	alignment_id 0 ; Query AFUB_019310-T ; Align 565747 258 283
Chr2	exonerate:ungapped:dna2dna	similarity	566857	567543	3435	+	.	alignment_id 0 ; Query AFUB_019320-T ; Align 566857 259 687
Chr2	exonerate:ungapped:dna2dna	similarity	567898	568939	5138	-	.	alignment_id 0 ; Query AFUB_019330-T ; Align 568940 486 1042
Chr2	exonerate:ungapped:dna2dna	similarity	573294	573871	2890	-	.	alignment_id 0 ; Query AFUB_019340-T ; Align 573872 184 578
Chr2	exonerate:ungapped:dna2dna	similarity	574927	575099	865	-	.	alignment_id 0 ; Query AFUB_019350-T ; Align 575100 107 173
Chr2	exonerate:ungapped:dna2dna	similarity	576214	576279	294	-	.	alignment_id 0 ; Query AFUB_019360-T ; Align 576280 58 66
Chr2	exonerate:ungapped:dna2dna	similarity	576992	577373	1910	+	.	alignment_id 0 ; Query AFUB_019370-T ; Align 576992 132 382
Chr2	exonerate:ungapped:dna2dna	similarity	577966	580548	12915	-	.	alignment_id 0 ; Query AFUB_019380-T ; Align 580549 1 2583
Chr2	exonerate:ungapped:dna2dna	similarity	580834	581228	1939	-	.	alignment_id 0 ; Query AFUB_019390-T ; Align 581229 548 395
Chr2	exonerate:ungapped:dna2dna	similarity	582889	583187	1495	+	.	alignment_id 0 ; Query AFUB_019400-T ; Align 582889 14 299
Chr2	exonerate:ungapped:dna2dna	similarity	584468	585937	7269	-	.	alignment_id 0 ; Query AFUB_019410-T ; Align 585938 244 1470
Chr2	exonerate:ungapped:dna2dna	similarity	586451	586639	945	+	.	alignment_id 0 ; Query AFUB_019420-T ; Align 586451 1 189
Chr2	exonerate:ungapped:dna2dna	similarity	586968	587792	4125	+	.	alignment_id 0 ; Query AFUB_019430-T ; Align 586968 1 825
Chr2	exonerate:ungapped:dna2dna	similarity	588318	591131	14070	+	.	alignment_id 0 ; Query AFUB_019440-T ; Align 588318 1 2814
Chr2	exonerate:ungapped:dna2dna	similarity	591412	594291	14373	-	.	alignment_id 0 ; Query AFUB_019450-T ; Align 594292 1585 2880
Chr2	exonerate:ungapped:dna2dna	similarity	596649	597731	5415	-	.	alignment_id 0 ; Query AFUB_019460-T ; Align 597732 1 1083
Chr2	exonerate:ungapped:dna2dna	similarity	598527	599288	3792	-	.	alignment_id 0 ; Query AFUB_019470-T ; Align 599289 595 762
Chr2	exonerate:ungapped:dna2dna	similarity	605207	605821	3075	+	.	alignment_id 0 ; Query AFUB_019480-T ; Align 605207 1 615
Chr2	exonerate:ungapped:dna2dna	similarity	607056	607727	3243	+	.	alignment_id 0 ; Query AFUB_019490-T ; Align 607056 49 672
Chr2	exonerate:ungapped:dna2dna	similarity	607942	608094	765	-	.	alignment_id 0 ; Query AFUB_019500-T ; Align 608095 1 153
Chr2	exonerate:ungapped:dna2dna	similarity	608993	610114	5610	-	.	alignment_id 0 ; Query AFUB_019510-T ; Align 610115 1120 1122
Chr2	exonerate:ungapped:dna2dna	similarity	612723	612849	626	+	.	alignment_id 0 ; Query AFUB_019520-T ; Align 612723 201 127
Chr2	exonerate:ungapped:dna2dna	similarity	615681	616040	1800	+	.	alignment_id 0 ; Query AFUB_019530-T ; Align 615681 1 360
Chr2	exonerate:ungapped:dna2dna	similarity	617817	618782	4830	+	.	alignment_id 0 ; Query AFUB_019540-T ; Align 617817 628 966
Chr2	exonerate:ungapped:dna2dna	similarity	622214	624469	11280	-	.	alignment_id 0 ; Query AFUB_019550-T ; Align 624470 1 2256
Chr2	exonerate:ungapped:dna2dna	similarity	628703	630912	11050	+	.	alignment_id 0 ; Query AFUB_019560-T ; Align 628703 1 2210
Chr2	exonerate:ungapped:dna2dna	similarity	632000	632604	2908	+	.	alignment_id 0 ; Query AFUB_019570-T ; Align 632000 96 605
Chr2	exonerate:ungapped:dna2dna	similarity	633633	633881	1236	+	.	alignment_id 0 ; Query AFUB_019580-T ; Align 633633 1 249
Chr2	exonerate:ungapped:dna2dna	similarity	635576	636035	2093	+	.	alignment_id 0 ; Query AFUB_019590-T ; Align 635576 96 460
Chr2	exonerate:ungapped:dna2dna	similarity	636774	637314	2705	-	.	alignment_id 0 ; Query AFUB_019600-T ; Align 637315 1 541
Chr2	exonerate:ungapped:dna2dna	similarity	639589	642313	13625	-	.	alignment_id 0 ; Query AFUB_019610-T ; Align 642314 471 2725
Chr2	exonerate:ungapped:dna2dna	similarity	647050	650602	17765	+	.	alignment_id 0 ; Query AFUB_019620-T ; Align 647050 939 3553
Chr2	exonerate:ungapped:dna2dna	similarity	653704	654735	5160	+	.	alignment_id 0 ; Query AFUB_019630-T ; Align 653704 121 1032
Chr2	exonerate:ungapped:dna2dna	similarity	657274	657793	2600	+	.	alignment_id 0 ; Query AFUB_019640-T ; Align 657274 390 520
Chr2	exonerate:ungapped:dna2dna	similarity	658515	658877	1797	-	.	alignment_id 0 ; Query AFUB_019650-T ; Align 658878 353 363
Chr2	exonerate:ungapped:dna2dna	similarity	660300	661268	4836	+	.	alignment_id 0 ; Query AFUB_019660-T ; Align 660300 386 969
Chr2	exonerate:ungapped:dna2dna	similarity	663893	664658	3830	-	.	alignment_id 0 ; Query AFUB_019670-T ; Align 664659 372 766
Chr2	exonerate:ungapped:dna2dna	similarity	665602	666682	5405	+	.	alignment_id 0 ; Query AFUB_019680-T ; Align 665602 126 1081
Chr2	exonerate:ungapped:dna2dna	similarity	667106	668097	4951	+	.	alignment_id 0 ; Query AFUB_019690-T ; Align 667106 1 992
Chr2	exonerate:ungapped:dna2dna	similarity	669535	670610	5380	+	.	alignment_id 0 ; Query AFUB_019700-T ; Align 669535 248 1076
Chr2	exonerate:ungapped:dna2dna	similarity	671126	672230	5453	+	.	alignment_id 0 ; Query AFUB_019710-T ; Align 671126 1 1105
Chr6	exonerate:ungapped:dna2dna	similarity	1970798	1970847	151	-	.	alignment_id 0 ; Query AFUB_019720-T ; Align 1970848 418 50
Chr2	exonerate:ungapped:dna2dna	similarity	675344	675685	1647	+	.	alignment_id 0 ; Query AFUB_019730-T ; Align 675344 173 342
Chr2	exonerate:ungapped:dna2dna	similarity	676474	677802	6645	+	.	alignment_id 0 ; Query AFUB_019740-T ; Align 676474 1 1329
Chr2	exonerate:ungapped:dna2dna	similarity	678668	681964	16485	+	.	alignment_id 0 ; Query AFUB_019750-T ; Align 678668 1 3297
Chr2	exonerate:ungapped:dna2dna	similarity	682303	683096	3961	-	.	alignment_id 0 ; Query AFUB_019760-T ; Align 683097 1097 794
Chr2	exonerate:ungapped:dna2dna	similarity	685449	686186	3690	+	.	alignment_id 0 ; Query AFUB_019770-T ; Align 685449 373 738
Chr2	exonerate:ungapped:dna2dna	similarity	687579	689457	9395	-	.	alignment_id 0 ; Query AFUB_019780-T ; Align 689458 1 1879
Chr2	exonerate:ungapped:dna2dna	similarity	690174	690916	3706	-	.	alignment_id 0 ; Query AFUB_019790-T ; Align 690917 1946 743
Chr2	exonerate:ungapped:dna2dna	similarity	694858	694996	695	-	.	alignment_id 0 ; Query AFUB_019800-T ; Align 694997 180 139
Chr2	exonerate:ungapped:dna2dna	similarity	695834	696306	2365	+	.	alignment_id 0 ; Query AFUB_019810-T ; Align 695834 95 473
Chr2	exonerate:ungapped:dna2dna	similarity	696953	698347	6975	+	.	alignment_id 0 ; Query AFUB_019820-T ; Align 696953 1 1395
Chr2	exonerate:ungapped:dna2dna	similarity	700916	701762	4226	-	.	alignment_id 0 ; Query AFUB_019830-T ; Align 701763 558 847
Chr2	exonerate:ungapped:dna2dna	similarity	704857	705306	2250	-	.	alignment_id 0 ; Query AFUB_019840-T ; Align 705307 1 450
Chr2	exonerate:ungapped:dna2dna	similarity	705704	706712	5045	-	.	alignment_id 0 ; Query AFUB_019850-T ; Align 706713 60 1009
Chr2	exonerate:ungapped:dna2dna	similarity	707813	709942	10650	-	.	alignment_id 0 ; Query AFUB_019860-T ; Align 709943 1 2130
Chr2	exonerate:ungapped:dna2dna	similarity	717746	719597	9260	+	.	alignment_id 0 ; Query AFUB_019870-T ; Align 717746 1176 1852
Chr2	exonerate:ungapped:dna2dna	similarity	721154	721848	3475	-	.	alignment_id 0 ; Query AFUB_019880-T ; Align 721849 374 695
Chr2	exonerate:ungapped:dna2dna	similarity	724341	724495	775	+	.	alignment_id 0 ; Query AFUB_019890-T ; Align 724341 173 155
Chr2	exonerate:ungapped:dna2dna	similarity	725482	725718	1176	-	.	alignment_id 0 ; Query AFUB_019900-T ; Align 725719 97 237
Chr2	exonerate:ungapped:dna2dna	similarity	726932	728308	6885	-	.	alignment_id 0 ; Query AFUB_019910-T ; Align 728309 1 1377
Chr2	exonerate:ungapped:dna2dna	similarity	730005	731199	5966	+	.	alignment_id 0 ; Query AFUB_019920-T ; Align 730005 732 1195
Chr2	exonerate:ungapped:dna2dna	similarity	733526	736428	14497	+	.	alignment_id 0 ; Query AFUB_019930-T ; Align 733526 168 2903
Chr2	exonerate:ungapped:dna2dna	similarity	739812	741995	10920	+	.	alignment_id 0 ; Query AFUB_019940-T ; Align 739812 1 2184
Chr2	exonerate:ungapped:dna2dna	similarity	742798	743424	3135	-	.	alignment_id 0 ; Query AFUB_019950-T ; Align 743425 331 627
Chr2	exonerate:ungapped:dna2dna	similarity	746047	747325	6395	+	.	alignment_id 0 ; Query AFUB_019960-T ; Align 746047 1632 1279
Chr2	exonerate:ungapped:dna2dna	similarity	748289	749183	4475	+	.	alignment_id 0 ; Query AFUB_019970-T ; Align 748289 147 895
Chr2	exonerate:ungapped:dna2dna	similarity	750135	750500	1821	+	.	alignment_id 0 ; Query AFUB_019980-T ; Align 750135 249 366
Chr2	exonerate:ungapped:dna2dna	similarity	751589	752021	2165	-	.	alignment_id 0 ; Query AFUB_019990-T ; Align 752022 1 433
Chr2	exonerate:ungapped:dna2dna	similarity	752617	753408	3960	-	.	alignment_id 0 ; Query AFUB_020000-T ; Align 753409 1 792
Chr2	exonerate:ungapped:dna2dna	similarity	754694	754956	1315	+	.	alignment_id 0 ; Query AFUB_020010-T ; Align 754694 1 263
Chr2	exonerate:ungapped:dna2dna	similarity	756476	757137	3310	+	.	alignment_id 0 ; Query AFUB_020020-T ; Align 756476 572 662
Chr2	exonerate:ungapped:dna2dna	similarity	758551	759227	3313	-	.	alignment_id 0 ; Query AFUB_020030-T ; Align 759228 374 677
Chr2	exonerate:ungapped:dna2dna	similarity	761768	762393	3130	-	.	alignment_id 0 ; Query AFUB_020040-T ; Align 762394 389 626
Chr2	exonerate:ungapped:dna2dna	similarity	766755	767118	1820	+	.	alignment_id 0 ; Query AFUB_020050-T ; Align 766755 6 364
Chr2	exonerate:ungapped:dna2dna	similarity	769922	770630	3536	+	.	alignment_id 0 ; Query AFUB_020060-T ; Align 769922 785 709
Chr2	exonerate:ungapped:dna2dna	similarity	772050	772218	827	-	.	alignment_id 0 ; Query AFUB_020070-T ; Align 772219 136 169
Chr2	exonerate:ungapped:dna2dna	similarity	773447	774354	4540	-	.	alignment_id 0 ; Query AFUB_020080-T ; Align 774355 1 908
Chr2	exonerate:ungapped:dna2dna	similarity	780162	787200	35186	-	.	alignment_id 0 ; Query AFUB_020090-T ; Align 787201 1 7039
Chr2	exonerate:ungapped:dna2dna	similarity	788269	788460	960	+	.	alignment_id 0 ; Query AFUB_020100-T ; Align 788269 388 192
Chr2	exonerate:ungapped:dna2dna	similarity	793220	794038	4050	-	.	alignment_id 0 ; Query AFUB_020110-T ; Align 794039 1 819
Chr2	exonerate:ungapped:dna2dna	similarity	795711	796424	3570	-	.	alignment_id 0 ; Query AFUB_020120-T ; Align 796425 994 714
Chr2	exonerate:ungapped:dna2dna	similarity	797810	798724	4575	+	.	alignment_id 0 ; Query AFUB_020130-T ; Align 797810 1 915
Chr2	exonerate:ungapped:dna2dna	similarity	799794	803628	19175	-	.	alignment_id 0 ; Query AFUB_020140-T ; Align 803629 246 3835
Chr2	exonerate:ungapped:dna2dna	similarity	809262	810586	6607	+	.	alignment_id 0 ; Query AFUB_020150-T ; Align 809262 1493 1325
Chr2	exonerate:ungapped:dna2dna	similarity	811306	811813	2540	+	.	alignment_id 0 ; Query AFUB_020160-T ; Align 811306 1 508
Chr2	exonerate:ungapped:dna2dna	similarity	812540	814045	7530	+	.	alignment_id 0 ; Query AFUB_020170-T ; Align 812540 1 1506
Chr2	exonerate:ungapped:dna2dna	similarity	815770	816547	3836	-	.	alignment_id 0 ; Query AFUB_020180-T ; Align 816548 555 778
Chr2	exonerate:ungapped:dna2dna	similarity	820624	821356	3665	-	.	alignment_id 0 ; Query AFUB_020190-T ; Align 821357 1 733
Chr2	exonerate:ungapped:dna2dna	similarity	823015	823343	1600	-	.	alignment_id 0 ; Query AFUB_020200-T ; Align 823344 287 329
Chr2	exonerate:ungapped:dna2dna	similarity	824390	827219	14150	-	.	alignment_id 0 ; Query AFUB_020210-T ; Align 827220 201 2830
Chr2	exonerate:ungapped:dna2dna	similarity	828557	829025	2345	-	.	alignment_id 0 ; Query AFUB_020220-T ; Align 829026 66 469
Chr2	exonerate:ungapped:dna2dna	similarity	829367	829823	2285	+	.	alignment_id 0 ; Query AFUB_020230-T ; Align 829367 1 457
Chr2	exonerate:ungapped:dna2dna	similarity	832095	834512	12090	+	.	alignment_id 0 ; Query AFUB_020240-T ; Align 832095 1 2418
Chr2	exonerate:ungapped:dna2dna	similarity	837295	838421	5626	+	.	alignment_id 0 ; Query AFUB_020250-T ; Align 837295 800 1127
Chr2	exonerate:ungapped:dna2dna	similarity	839580	839665	421	+	.	alignment_id 0 ; Query AFUB_020260-T ; Align 839580 1 86
Chr2	exonerate:ungapped:dna2dna	similarity	840253	841890	8172	-	.	alignment_id 0 ; Query AFUB_020270-T ; Align 841891 799 1638
Chr2	exonerate:ungapped:dna2dna	similarity	843475	843767	1456	-	.	alignment_id 0 ; Query AFUB_020280-T ; Align 843768 278 293
Chr2	exonerate:ungapped:dna2dna	similarity	844542	845077	2662	+	.	alignment_id 0 ; Query AFUB_020290-T ; Align 844542 1 536
Chr2	exonerate:ungapped:dna2dna	similarity	846803	847812	5041	-	.	alignment_id 0 ; Query AFUB_020300-T ; Align 847813 1 1010
Chr2	exonerate:ungapped:dna2dna	similarity	849376	849853	2381	+	.	alignment_id 0 ; Query AFUB_020310-T ; Align 849376 1 478
Chr2	exonerate:ungapped:dna2dna	similarity	851836	852432	2985	-	.	alignment_id 0 ; Query AFUB_020320-T ; Align 852433 1 597
Chr2	exonerate:ungapped:dna2dna	similarity	853738	853984	1235	+	.	alignment_id 0 ; Query AFUB_020330-T ; Align 853738 1 247
Chr2	exonerate:ungapped:dna2dna	similarity	855533	857395	9315	+	.	alignment_id 0 ; Query AFUB_020340-T ; Align 855533 1 1863
Chr2	exonerate:ungapped:dna2dna	similarity	864022	864346	1607	+	.	alignment_id 0 ; Query AFUB_020350-T ; Align 864022 1 325
Chr2	exonerate:ungapped:dna2dna	similarity	867960	868279	1555	-	.	alignment_id 0 ; Query AFUB_020360-T ; Align 868280 60 320
Chr2	exonerate:ungapped:dna2dna	similarity	870674	870841	840	+	.	alignment_id 0 ; Query AFUB_020370-T ; Align 870674 1 168
Chr2	exonerate:ungapped:dna2dna	similarity	872161	873941	8896	-	.	alignment_id 0 ; Query AFUB_020380-T ; Align 873942 1 1781
Chr2	exonerate:ungapped:dna2dna	similarity	875771	876457	3435	+	.	alignment_id 0 ; Query AFUB_020390-T ; Align 875771 979 687
Chr2	exonerate:ungapped:dna2dna	similarity	876883	877709	4036	+	.	alignment_id 0 ; Query AFUB_020400-T ; Align 876883 1 827
Chr2	exonerate:ungapped:dna2dna	similarity	878328	878567	1200	+	.	alignment_id 0 ; Query AFUB_020410-T ; Align 878328 34 240
Chr2	exonerate:ungapped:dna2dna	similarity	879763	883206	17220	-	.	alignment_id 0 ; Query AFUB_020420-T ; Align 883207 1 3444
Chr2	exonerate:ungapped:dna2dna	similarity	886228	889014	13935	+	.	alignment_id 0 ; Query AFUB_020430-T ; Align 886228 202 2787
Chr2	exonerate:ungapped:dna2dna	similarity	889642	891372	8655	+	.	alignment_id 0 ; Query AFUB_020440-T ; Align 889642 1 1731
Chr2	exonerate:ungapped:dna2dna	similarity	892279	892530	1242	-	.	alignment_id 0 ; Query AFUB_020450-T ; Align 892531 18 252
Chr2	exonerate:ungapped:dna2dna	similarity	893750	894786	5185	-	.	alignment_id 0 ; Query AFUB_020460-T ; Align 894787 1031 1037
Chr2	exonerate:ungapped:dna2dna	similarity	897191	897727	2685	+	.	alignment_id 0 ; Query AFUB_020470-T ; Align 897191 323 537
Chr2	exonerate:ungapped:dna2dna	similarity	898282	899121	4200	-	.	alignment_id 0 ; Query AFUB_020480-T ; Align 899122 1 840
Chr2	exonerate:ungapped:dna2dna	similarity	900113	900818	3530	+	.	alignment_id 0 ; Query AFUB_020490-T ; Align 900113 430 706
Chr2	exonerate:ungapped:dna2dna	similarity	903543	904239	3476	-	.	alignment_id 0 ; Query AFUB_020500-T ; Align 904240 1 697
Chr2	exonerate:ungapped:dna2dna	similarity	905803	908559	13785	+	.	alignment_id 0 ; Query AFUB_020510-T ; Align 905803 153 2757
Chr2	exonerate:ungapped:dna2dna	similarity	908932	910723	8960	-	.	alignment_id 0 ; Query AFUB_020520-T ; Align 910724 495 1792
Chr2	exonerate:ungapped:dna2dna	similarity	913420	914184	3798	+	.	alignment_id 0 ; Query AFUB_020530-T ; Align 913420 1157 765
Chr2	exonerate:ungapped:dna2dna	similarity	915540	916013	2370	+	.	alignment_id 0 ; Query AFUB_020540-T ; Align 915540 1 474
Chr2	exonerate:ungapped:dna2dna	similarity	916342	918954	13065	-	.	alignment_id 0 ; Query AFUB_020550-T ; Align 918955 1 2613
Chr2	exonerate:ungapped:dna2dna	similarity	922806	923986	5905	+	.	alignment_id 0 ; Query AFUB_020560-T ; Align 922806 758 1181
Chr2	exonerate:ungapped:dna2dna	similarity	924888	925457	2832	-	.	alignment_id 0 ; Query AFUB_020570-T ; Align 925458 964 570
Chr2	exonerate:ungapped:dna2dna	similarity	930784	931678	4475	-	.	alignment_id 0 ; Query AFUB_020580-T ; Align 931679 711 895
Chr2	exonerate:ungapped:dna2dna	similarity	938543	939939	6985	+	.	alignment_id 0 ; Query AFUB_020630-T ; Align 938543 1 1397
Chr2	exonerate:ungapped:dna2dna	similarity	941035	943137	10515	+	.	alignment_id 0 ; Query AFUB_020640-T ; Align 941035 1 2103
Chr2	exonerate:ungapped:dna2dna	similarity	944294	948307	20070	-	.	alignment_id 0 ; Query AFUB_020650-T ; Align 948308 1 4014
Chr2	exonerate:ungapped:dna2dna	similarity	952299	953763	7316	+	.	alignment_id 0 ; Query AFUB_020660-T ; Align 952299 1 1465
Chr2	exonerate:ungapped:dna2dna	similarity	954667	954901	1175	-	.	alignment_id 0 ; Query AFUB_020670-T ; Align 954902 33 235
Chr2	exonerate:ungapped:dna2dna	similarity	955530	956163	3044	-	.	alignment_id 0 ; Query AFUB_020680-T ; Align 956164 606 634
Chr2	exonerate:ungapped:dna2dna	similarity	957452	958600	5727	-	.	alignment_id 0 ; Query AFUB_020690-T ; Align 958601 493 1149
Chr2	exonerate:ungapped:dna2dna	similarity	960203	960581	1769	+	.	alignment_id 0 ; Query AFUB_020700-T ; Align 960203 127 379
Chr2	exonerate:ungapped:dna2dna	similarity	961874	962158	1425	-	.	alignment_id 0 ; Query AFUB_020710-T ; Align 962159 1 285
Chr2	exonerate:ungapped:dna2dna	similarity	963862	967945	20420	+	.	alignment_id 0 ; Query AFUB_020720-T ; Align 963862 1 4084
Chr2	exonerate:ungapped:dna2dna	similarity	970641	972019	6895	+	.	alignment_id 0 ; Query AFUB_020730-T ; Align 970641 275 1379
Chr2	exonerate:ungapped:dna2dna	similarity	973571	974179	3045	+	.	alignment_id 0 ; Query AFUB_020740-T ; Align 973571 1 609
Chr2	exonerate:ungapped:dna2dna	similarity	974987	976345	6795	-	.	alignment_id 0 ; Query AFUB_020750-T ; Align 976346 1 1359
Chr2	exonerate:ungapped:dna2dna	similarity	978169	979284	5580	-	.	alignment_id 0 ; Query AFUB_020760-T ; Align 979285 1 1116
Chr2	exonerate:ungapped:dna2dna	similarity	984122	986471	11741	+	.	alignment_id 0 ; Query AFUB_020770-T ; Align 984122 704 2350
Chr2	exonerate:ungapped:dna2dna	similarity	988999	990296	6481	+	.	alignment_id 0 ; Query AFUB_020780-T ; Align 988999 1 1298
Chr2	exonerate:ungapped:dna2dna	similarity	993535	993821	1372	+	.	alignment_id 0 ; Query AFUB_020790-T ; Align 993535 51 287
Chr2	exonerate:ungapped:dna2dna	similarity	995047	995544	2481	-	.	alignment_id 0 ; Query AFUB_020800-T ; Align 995545 203 498
Chr2	exonerate:ungapped:dna2dna	similarity	996622	997144	2570	-	.	alignment_id 0 ; Query AFUB_020810-T ; Align 997145 288 523
Chr2	exonerate:ungapped:dna2dna	similarity	998070	1000987	14590	+	.	alignment_id 0 ; Query AFUB_020820-T ; Align 998070 110 2918
Chr2	exonerate:ungapped:dna2dna	similarity	1001208	1002071	4320	-	.	alignment_id 0 ; Query AFUB_020830-T ; Align 1002072 1 864
Chr2	exonerate:ungapped:dna2dna	similarity	1003177	1003838	3301	+	.	alignment_id 0 ; Query AFUB_020840-T ; Align 1003177 47 662
Chr2	exonerate:ungapped:dna2dna	similarity	1004754	1005021	1331	+	.	alignment_id 0 ; Query AFUB_020850-T ; Align 1004754 1 268
Chr2	exonerate:ungapped:dna2dna	similarity	1008184	1008499	1571	+	.	alignment_id 0 ; Query AFUB_020860-T ; Align 1008184 866 316
Chr2	exonerate:ungapped:dna2dna	similarity	1009161	1009321	787	-	.	alignment_id 0 ; Query AFUB_020870-T ; Align 1009322 71 161
Chr2	exonerate:ungapped:dna2dna	similarity	1009595	1011058	7320	-	.	alignment_id 0 ; Query AFUB_020880-T ; Align 1011059 1 1464
Chr2	exonerate:ungapped:dna2dna	similarity	1012064	1012850	3935	+	.	alignment_id 0 ; Query AFUB_020890-T ; Align 1012064 135 787
Chr2	exonerate:ungapped:dna2dna	similarity	1015057	1016025	4845	+	.	alignment_id 0 ; Query AFUB_020900-T ; Align 1015057 1 969
Chr2	exonerate:ungapped:dna2dna	similarity	1016872	1017910	5195	-	.	alignment_id 0 ; Query AFUB_020910-T ; Align 1017911 291 1039
Chr2	exonerate:ungapped:dna2dna	similarity	1026229	1026735	2517	-	.	alignment_id 0 ; Query AFUB_020920-T ; Align 1026736 223 507
Chr2	exonerate:ungapped:dna2dna	similarity	1029004	1030065	5310	+	.	alignment_id 0 ; Query AFUB_020930-T ; Align 1029004 1 1062
Chr2	exonerate:ungapped:dna2dna	similarity	1030457	1030697	1196	+	.	alignment_id 0 ; Query AFUB_020940-T ; Align 1030457 1 241
Chr2	exonerate:ungapped:dna2dna	similarity	1031140	1032216	5385	-	.	alignment_id 0 ; Query AFUB_020950-T ; Align 1032217 1 1077
Chr2	exonerate:ungapped:dna2dna	similarity	1033634	1034032	1995	+	.	alignment_id 0 ; Query AFUB_020960-T ; Align 1033634 571 399
Chr2	exonerate:ungapped:dna2dna	similarity	1035291	1036253	4815	+	.	alignment_id 0 ; Query AFUB_020970-T ; Align 1035291 1 963
Chr2	exonerate:ungapped:dna2dna	similarity	1037107	1039745	13186	+	.	alignment_id 0 ; Query AFUB_020980-T ; Align 1037107 368 2639
Chr2	exonerate:ungapped:dna2dna	similarity	1045990	1047029	5191	-	.	alignment_id 0 ; Query AFUB_020990-T ; Align 1047030 212 1040
Chr2	exonerate:ungapped:dna2dna	similarity	1060454	1062103	8223	+	.	alignment_id 0 ; Query AFUB_021000-T ; Align 1060454 1282 1650
Chr2	exonerate:ungapped:dna2dna	similarity	1063390	1063715	1630	+	.	alignment_id 0 ; Query AFUB_021010-T ; Align 1063390 1 326
Chr2	exonerate:ungapped:dna2dna	similarity	1065761	1067109	6691	-	.	alignment_id 0 ; Query AFUB_021020-T ; Align 1067110 1 1349
Chr2	exonerate:ungapped:dna2dna	similarity	1073418	1073723	1521	+	.	alignment_id 0 ; Query AFUB_021030-T ; Align 1073418 1 306
Chr2	exonerate:ungapped:dna2dna	similarity	1075785	1076661	4385	+	.	alignment_id 0 ; Query AFUB_021040-T ; Align 1075785 333 877
Chr2	exonerate:ungapped:dna2dna	similarity	1079476	1080072	2976	+	.	alignment_id 0 ; Query AFUB_021050-T ; Align 1079476 895 597
Chr2	exonerate:ungapped:dna2dna	similarity	1081748	1082217	2287	+	.	alignment_id 0 ; Query AFUB_021060-T ; Align 1081748 389 470
Chr2	exonerate:ungapped:dna2dna	similarity	1085212	1085764	2765	-	.	alignment_id 0 ; Query AFUB_021070-T ; Align 1085765 1 553
Chr2	exonerate:ungapped:dna2dna	similarity	1090504	1090889	1894	-	.	alignment_id 0 ; Query AFUB_021080-T ; Align 1090890 292 386
Chr2	exonerate:ungapped:dna2dna	similarity	1094394	1095768	6857	+	.	alignment_id 0 ; Query AFUB_021090-T ; Align 1094394 1353 1375
Chr2	exonerate:ungapped:dna2dna	similarity	1097292	1098392	5496	-	.	alignment_id 0 ; Query AFUB_021100-T ; Align 1098393 458 1101
Chr2	exonerate:ungapped:dna2dna	similarity	1100530	1101033	2520	-	.	alignment_id 0 ; Query AFUB_021110-T ; Align 1101034 1 504
Chr2	exonerate:ungapped:dna2dna	similarity	1101879	1103825	9735	+	.	alignment_id 0 ; Query AFUB_021120-T ; Align 1101879 355 1947
Chr2	exonerate:ungapped:dna2dna	similarity	1104644	1105765	5610	+	.	alignment_id 0 ; Query AFUB_021130-T ; Align 1104644 1 1122
Chr2	exonerate:ungapped:dna2dna	similarity	1105910	1106950	5196	-	.	alignment_id 0 ; Query AFUB_021140-T ; Align 1106951 310 1041
Chr2	exonerate:ungapped:dna2dna	similarity	1114465	1114878	2043	+	.	alignment_id 0 ; Query AFUB_021150-T ; Align 1114465 1 414
Chr2	exonerate:ungapped:dna2dna	similarity	1118529	1119503	4866	-	.	alignment_id 0 ; Query AFUB_021165-T ; Align 1119504 1 975
Chr2	exonerate:ungapped:dna2dna	similarity	1122519	1123762	6220	-	.	alignment_id 0 ; Query AFUB_021180-T ; Align 1123763 587 1244
Chr2	exonerate:ungapped:dna2dna	similarity	1126736	1127296	2805	+	.	alignment_id 0 ; Query AFUB_021190-T ; Align 1126736 1 561
Chr2	exonerate:ungapped:dna2dna	similarity	1128471	1128712	1210	-	.	alignment_id 0 ; Query AFUB_021200-T ; Align 1128713 175 242
Chr2	exonerate:ungapped:dna2dna	similarity	1130324	1132918	12975	+	.	alignment_id 0 ; Query AFUB_021210-T ; Align 1130324 592 2595
Chr2	exonerate:ungapped:dna2dna	similarity	1134798	1135687	4450	-	.	alignment_id 0 ; Query AFUB_021220-T ; Align 1135688 1814 890
Chr2	exonerate:ungapped:dna2dna	similarity	1138535	1138725	928	+	.	alignment_id 0 ; Query AFUB_021230-T ; Align 1138535 1 191
Chr2	exonerate:ungapped:dna2dna	similarity	1149934	1151601	8331	+	.	alignment_id 0 ; Query AFUB_021240-T ; Align 1149934 97 1668
Chr2	exonerate:ungapped:dna2dna	similarity	1157179	1157328	750	-	.	alignment_id 0 ; Query AFUB_021250-T ; Align 1157329 1 150
Chr2	exonerate:ungapped:dna2dna	similarity	1159383	1161020	8172	+	.	alignment_id 0 ; Query AFUB_021260-T ; Align 1159383 131 1638
Chr2	exonerate:ungapped:dna2dna	similarity	1166919	1167584	3303	-	.	alignment_id 0 ; Query AFUB_021270-T ; Align 1167585 1 666
Chr2	exonerate:ungapped:dna2dna	similarity	1168184	1168954	3855	+	.	alignment_id 0 ; Query AFUB_021280-T ; Align 1168184 1 771
Chr2	exonerate:ungapped:dna2dna	similarity	1169396	1170064	3273	-	.	alignment_id 0 ; Query AFUB_021290-T ; Align 1170065 577 669
Chr2	exonerate:ungapped:dna2dna	similarity	1171257	1172552	6480	+	.	alignment_id 0 ; Query AFUB_021300-T ; Align 1171257 1 1296
Chr2	exonerate:ungapped:dna2dna	similarity	1172763	1173458	3480	-	.	alignment_id 0 ; Query AFUB_021310-T ; Align 1173459 1 696
Chr2	exonerate:ungapped:dna2dna	similarity	1175437	1176353	4585	+	.	alignment_id 0 ; Query AFUB_021320-T ; Align 1175437 765 917
Chr2	exonerate:ungapped:dna2dna	similarity	1178004	1178205	1001	+	.	alignment_id 0 ; Query AFUB_021330-T ; Align 1178004 70 202
Chr2	exonerate:ungapped:dna2dna	similarity	1179239	1180624	6930	+	.	alignment_id 0 ; Query AFUB_021340-T ; Align 1179239 1 1386
Chr2	exonerate:ungapped:dna2dna	similarity	1180727	1181886	5800	-	.	alignment_id 0 ; Query AFUB_021350-T ; Align 1181887 476 1160
Chr2	exonerate:ungapped:dna2dna	similarity	1183316	1184530	6075	+	.	alignment_id 0 ; Query AFUB_021360-T ; Align 1183316 1 1215
Chr2	exonerate:ungapped:dna2dna	similarity	1185140	1185710	2855	-	.	alignment_id 0 ; Query AFUB_021370-T ; Align 1185711 317 571
Chr2	exonerate:ungapped:dna2dna	similarity	1187659	1188744	5430	+	.	alignment_id 0 ; Query AFUB_021380-T ; Align 1187659 181 1086
Chr2	exonerate:ungapped:dna2dna	similarity	1189448	1190186	3695	-	.	alignment_id 0 ; Query AFUB_021390-T ; Align 1190187 188 739
Chr2	exonerate:ungapped:dna2dna	similarity	1192107	1193430	6620	-	.	alignment_id 0 ; Query AFUB_021400-T ; Align 1193431 60 1324
Chr2	exonerate:ungapped:dna2dna	similarity	1197347	1199020	8370	+	.	alignment_id 0 ; Query AFUB_021410-T ; Align 1197347 1321 1674
Chr2	exonerate:ungapped:dna2dna	similarity	1201328	1201776	2245	+	.	alignment_id 0 ; Query AFUB_021420-T ; Align 1201328 443 449
Chr2	exonerate:ungapped:dna2dna	similarity	1201852	1204956	15525	-	.	alignment_id 0 ; Query AFUB_021430-T ; Align 1204957 1 3105
Chr2	exonerate:ungapped:dna2dna	similarity	1205997	1207471	7375	-	.	alignment_id 0 ; Query AFUB_021440-T ; Align 1207472 491 1475
Chr2	exonerate:ungapped:dna2dna	similarity	1210299	1213004	13530	-	.	alignment_id 0 ; Query AFUB_021450-T ; Align 1213005 1 2706
Chr2	exonerate:ungapped:dna2dna	similarity	1215802	1216825	5120	+	.	alignment_id 0 ; Query AFUB_021460-T ; Align 1215802 1167 1024
Chr2	exonerate:ungapped:dna2dna	similarity	1217397	1218613	6085	-	.	alignment_id 0 ; Query AFUB_021470-T ; Align 1218614 90 1217
Chr2	exonerate:ungapped:dna2dna	similarity	1219717	1223423	18499	+	.	alignment_id 0 ; Query AFUB_021480-T ; Align 1219717 185 3707
Chr2	exonerate:ungapped:dna2dna	similarity	1224432	1224780	1745	+	.	alignment_id 0 ; Query AFUB_021490-T ; Align 1224432 33 349
Chr2	exonerate:ungapped:dna2dna	similarity	1227790	1229243	7261	+	.	alignment_id 0 ; Query AFUB_021500-T ; Align 1227790 20 1454
Chr2	exonerate:ungapped:dna2dna	similarity	1229705	1230509	4007	-	.	alignment_id 0 ; Query AFUB_021510-T ; Align 1230510 1 805
Chr2	exonerate:ungapped:dna2dna	similarity	1230745	1232035	6446	-	.	alignment_id 0 ; Query AFUB_021520-T ; Align 1232036 465 1291
Chr2	exonerate:ungapped:dna2dna	similarity	1233503	1233661	777	+	.	alignment_id 0 ; Query AFUB_021530-T ; Align 1233503 136 159
Chr2	exonerate:ungapped:dna2dna	similarity	1234581	1235919	6686	+	.	alignment_id 0 ; Query AFUB_021540-T ; Align 1234581 195 1339
Chr2	exonerate:ungapped:dna2dna	similarity	1236017	1237086	5332	-	.	alignment_id 0 ; Query AFUB_021550-T ; Align 1237087 398 1070
Chr2	exonerate:ungapped:dna2dna	similarity	1237570	1237764	975	+	.	alignment_id 0 ; Query AFUB_021560-T ; Align 1237570 1 195
Chr2	exonerate:ungapped:dna2dna	similarity	1238132	1238665	2670	-	.	alignment_id 0 ; Query AFUB_021570-T ; Align 1238666 1 534
Chr2	exonerate:ungapped:dna2dna	similarity	1239695	1240505	4055	-	.	alignment_id 0 ; Query AFUB_021580-T ; Align 1240506 1 811
Chr2	exonerate:ungapped:dna2dna	similarity	1241909	1242357	2245	-	.	alignment_id 0 ; Query AFUB_021590-T ; Align 1242358 1 449
Chr2	exonerate:ungapped:dna2dna	similarity	1243783	1245095	6565	-	.	alignment_id 0 ; Query AFUB_021600-T ; Align 1245096 95 1313
Chr2	exonerate:ungapped:dna2dna	similarity	1246566	1247432	4335	-	.	alignment_id 0 ; Query AFUB_021610-T ; Align 1247433 73 867
Chr2	exonerate:ungapped:dna2dna	similarity	1249043	1249548	2521	-	.	alignment_id 0 ; Query AFUB_021620-T ; Align 1249549 1 506
Chr2	exonerate:ungapped:dna2dna	similarity	1249965	1250330	1830	+	.	alignment_id 0 ; Query AFUB_021630-T ; Align 1249965 148 366
Chr2	exonerate:ungapped:dna2dna	similarity	1251458	1251942	2416	+	.	alignment_id 0 ; Query AFUB_021640-T ; Align 1251458 596 485
Chr2	exonerate:ungapped:dna2dna	similarity	1252855	1253648	3970	-	.	alignment_id 0 ; Query AFUB_021650-T ; Align 1253649 1 794
Chr2	exonerate:ungapped:dna2dna	similarity	1254226	1254773	2686	+	.	alignment_id 0 ; Query AFUB_021660-T ; Align 1254226 20 548
Chr2	exonerate:ungapped:dna2dna	similarity	1255642	1256756	5539	-	.	alignment_id 0 ; Query AFUB_021670-T ; Align 1256757 346 1115
Chr2	exonerate:ungapped:dna2dna	similarity	1258225	1259433	6045	-	.	alignment_id 0 ; Query AFUB_021680-T ; Align 1259434 1213 1209
Chr2	exonerate:ungapped:dna2dna	similarity	1263785	1265118	6499	-	.	alignment_id 0 ; Query AFUB_021690-T ; Align 1265119 115 1334
Chr2	exonerate:ungapped:dna2dna	similarity	1265933	1266713	3905	-	.	alignment_id 0 ; Query AFUB_021700-T ; Align 1266714 1032 781
Chr2	exonerate:ungapped:dna2dna	similarity	1270369	1272276	9540	-	.	alignment_id 0 ; Query AFUB_021710-T ; Align 1272277 1 1908
Chr2	exonerate:ungapped:dna2dna	similarity	1276619	1277303	3416	-	.	alignment_id 0 ; Query AFUB_021720-T ; Align 1277304 345 685
Chr2	exonerate:ungapped:dna2dna	similarity	1280864	1283157	11470	+	.	alignment_id 0 ; Query AFUB_021730-T ; Align 1280864 656 2294
Chr2	exonerate:ungapped:dna2dna	similarity	1284413	1284640	1077	-	.	alignment_id 0 ; Query AFUB_021740-T ; Align 1284641 405 228
Chr2	exonerate:ungapped:dna2dna	similarity	1287266	1290167	14510	-	.	alignment_id 0 ; Query AFUB_021750-T ; Align 1290168 426 2902
Chr2	exonerate:ungapped:dna2dna	similarity	1293163	1294098	4680	+	.	alignment_id 0 ; Query AFUB_021760-T ; Align 1293163 1255 936
Chr2	exonerate:ungapped:dna2dna	similarity	1294911	1296851	9705	-	.	alignment_id 0 ; Query AFUB_021770-T ; Align 1296852 1 1941
Chr2	exonerate:ungapped:dna2dna	similarity	1300301	1303388	15440	-	.	alignment_id 0 ; Query AFUB_021800-T ; Align 1303389 1 3088
Chr2	exonerate:ungapped:dna2dna	similarity	1307088	1309731	13220	+	.	alignment_id 0 ; Query AFUB_021810-T ; Align 1307088 234 2644
Chr2	exonerate:ungapped:dna2dna	similarity	1310873	1312827	9757	-	.	alignment_id 0 ; Query AFUB_021820-T ; Align 1312828 212 1955
Chr2	exonerate:ungapped:dna2dna	similarity	1314129	1317038	14478	+	.	alignment_id 0 ; Query AFUB_021830-T ; Align 1314129 314 2910
Chr2	exonerate:ungapped:dna2dna	similarity	1319392	1320000	3045	+	.	alignment_id 0 ; Query AFUB_021840-T ; Align 1319392 1 609
Chr2	exonerate:ungapped:dna2dna	similarity	1320472	1322566	10475	-	.	alignment_id 0 ; Query AFUB_021850-T ; Align 1322567 1 2095
Chr2	exonerate:ungapped:dna2dna	similarity	1323580	1325325	8721	+	.	alignment_id 0 ; Query AFUB_021860-T ; Align 1323580 160 1746
Chr2	exonerate:ungapped:dna2dna	similarity	1326076	1327004	4627	-	.	alignment_id 0 ; Query AFUB_021870-T ; Align 1327005 1 929
Chr2	exonerate:ungapped:dna2dna	similarity	1327318	1329288	9855	-	.	alignment_id 0 ; Query AFUB_021880-T ; Align 1329289 1 1971
Chr2	exonerate:ungapped:dna2dna	similarity	1329599	1331381	8915	-	.	alignment_id 0 ; Query AFUB_021890-T ; Align 1331382 969 1783
Chr2	exonerate:ungapped:dna2dna	similarity	1333809	1334263	2275	+	.	alignment_id 0 ; Query AFUB_021900-T ; Align 1333809 243 455
Chr2	exonerate:ungapped:dna2dna	similarity	1335220	1335338	595	+	.	alignment_id 0 ; Query AFUB_021910-T ; Align 1335220 66 119
Chr2	exonerate:ungapped:dna2dna	similarity	1342328	1343028	3496	+	.	alignment_id 0 ; Query AFUB_021920-T ; Align 1342328 353 701
Chr2	exonerate:ungapped:dna2dna	similarity	1343951	1345903	9738	+	.	alignment_id 0 ; Query AFUB_021930-T ; Align 1343951 310 1953
Chr2	exonerate:ungapped:dna2dna	similarity	1346266	1346912	3235	-	.	alignment_id 0 ; Query AFUB_021940-T ; Align 1346913 173 647
Chr2	exonerate:ungapped:dna2dna	similarity	1348741	1352361	18105	+	.	alignment_id 0 ; Query AFUB_021950-T ; Align 1348741 778 3621
Chr2	exonerate:ungapped:dna2dna	similarity	1353157	1353652	2462	+	.	alignment_id 0 ; Query AFUB_021960-T ; Align 1353157 183 496
Chr2	exonerate:ungapped:dna2dna	similarity	1353986	1354872	4435	-	.	alignment_id 0 ; Query AFUB_021970-T ; Align 1354873 509 887
Chr2	exonerate:ungapped:dna2dna	similarity	1356669	1357543	4375	+	.	alignment_id 0 ; Query AFUB_021980-T ; Align 1356669 185 875
Chr2	exonerate:ungapped:dna2dna	similarity	1358581	1362226	18230	-	.	alignment_id 0 ; Query AFUB_021990-T ; Align 1362227 426 3646
Chr2	exonerate:ungapped:dna2dna	similarity	1364183	1365621	7186	+	.	alignment_id 0 ; Query AFUB_022000-T ; Align 1364183 587 1439
Chr2	exonerate:ungapped:dna2dna	similarity	1365906	1367426	7605	-	.	alignment_id 0 ; Query AFUB_022010-T ; Align 1367427 1 1521
Chr2	exonerate:ungapped:dna2dna	similarity	1369318	1369630	1565	+	.	alignment_id 0 ; Query AFUB_022020-T ; Align 1369318 1038 313
Chr2	exonerate:ungapped:dna2dna	similarity	1370470	1371331	4310	-	.	alignment_id 0 ; Query AFUB_022030-T ; Align 1371332 612 862
Chr2	exonerate:ungapped:dna2dna	similarity	1372941	1375180	11200	+	.	alignment_id 0 ; Query AFUB_022040-T ; Align 1372941 365 2240
Chr2	exonerate:ungapped:dna2dna	similarity	1378802	1378954	765	+	.	alignment_id 0 ; Query AFUB_022050-T ; Align 1378802 1 153
Chr2	exonerate:ungapped:dna2dna	similarity	1380201	1380798	2990	+	.	alignment_id 0 ; Query AFUB_022060-T ; Align 1380201 264 598
Chr2	exonerate:ungapped:dna2dna	similarity	1381359	1382355	4967	-	.	alignment_id 0 ; Query AFUB_022070-T ; Align 1382356 894 997
Chr2	exonerate:ungapped:dna2dna	similarity	1384482	1384661	900	+	.	alignment_id 0 ; Query AFUB_022080-T ; Align 1384482 76 180
Chr2	exonerate:ungapped:dna2dna	similarity	1386510	1387021	2560	+	.	alignment_id 0 ; Query AFUB_022090-T ; Align 1386510 548 512
Chr2	exonerate:ungapped:dna2dna	similarity	1387955	1389475	7605	+	.	alignment_id 0 ; Query AFUB_022100-T ; Align 1387955 1 1521
Chr2	exonerate:ungapped:dna2dna	similarity	1390703	1393897	15975	+	.	alignment_id 0 ; Query AFUB_022109-T ; Align 1390703 1 3195
Chr2	exonerate:ungapped:dna2dna	similarity	1394577	1395088	2560	-	.	alignment_id 0 ; Query AFUB_022110-T ; Align 1395089 1 512
Chr2	exonerate:ungapped:dna2dna	similarity	1395805	1396015	1028	-	.	alignment_id 0 ; Query AFUB_022120-T ; Align 1396016 129 211
Chr2	exonerate:ungapped:dna2dna	similarity	1396435	1397232	3990	+	.	alignment_id 0 ; Query AFUB_022130-T ; Align 1396435 1 798
Chr2	exonerate:ungapped:dna2dna	similarity	1397740	1398039	1500	-	.	alignment_id 0 ; Query AFUB_022140-T ; Align 1398040 64 300
Chr2	exonerate:ungapped:dna2dna	similarity	1401140	1401422	1406	-	.	alignment_id 0 ; Query AFUB_022150-T ; Align 1401423 181 283
Chr2	exonerate:ungapped:dna2dna	similarity	1402258	1405017	13800	-	.	alignment_id 0 ; Query AFUB_022160-T ; Align 1405018 1 2760
Chr2	exonerate:ungapped:dna2dna	similarity	1416813	1417751	4641	+	.	alignment_id 0 ; Query AFUB_022170-T ; Align 1416813 1354 939
Chr2	exonerate:ungapped:dna2dna	similarity	1418735	1419979	6225	-	.	alignment_id 0 ; Query AFUB_022180-T ; Align 1419980 1 1245
Chr2	exonerate:ungapped:dna2dna	similarity	1427082	1427412	1646	+	.	alignment_id 0 ; Query AFUB_022200-T ; Align 1427082 135 331
Chr2	exonerate:ungapped:dna2dna	similarity	1431466	1437198	28656	+	.	alignment_id 0 ; Query AFUB_022210-T ; Align 1431466 13 5733
Chr2	exonerate:ungapped:dna2dna	similarity	1438734	1439261	2640	-	.	alignment_id 0 ; Query AFUB_022220-T ; Align 1439262 1 528
Chr2	exonerate:ungapped:dna2dna	similarity	1440999	1441526	2640	+	.	alignment_id 0 ; Query AFUB_022230-T ; Align 1440999 1 528
Chr2	exonerate:ungapped:dna2dna	similarity	1442449	1444700	11260	+	.	alignment_id 0 ; Query AFUB_022240-T ; Align 1442449 434 2252
Chr2	exonerate:ungapped:dna2dna	similarity	1444782	1445155	1834	-	.	alignment_id 0 ; Query AFUB_022250-T ; Align 1445156 836 374
Chr2	exonerate:ungapped:dna2dna	similarity	1446856	1447812	4785	+	.	alignment_id 0 ; Query AFUB_022260-T ; Align 1446856 1 957
Chr2	exonerate:ungapped:dna2dna	similarity	1451115	1451943	4145	+	.	alignment_id 0 ; Query AFUB_022270-T ; Align 1451115 375 829
Chr2	exonerate:ungapped:dna2dna	similarity	1452520	1453205	3421	-	.	alignment_id 0 ; Query AFUB_022280-T ; Align 1453206 893 686
Chr2	exonerate:ungapped:dna2dna	similarity	1458884	1459566	3406	+	.	alignment_id 0 ; Query AFUB_022290-T ; Align 1458884 1 683
Chr2	exonerate:ungapped:dna2dna	similarity	1461508	1462560	5265	-	.	alignment_id 0 ; Query AFUB_022300-T ; Align 1462561 1 1053
Chr2	exonerate:ungapped:dna2dna	similarity	1462713	1462858	730	-	.	alignment_id 0 ; Query AFUB_022310-T ; Align 1462859 131 146
Chr2	exonerate:ungapped:dna2dna	similarity	1465512	1466447	4680	-	.	alignment_id 0 ; Query AFUB_022320-T ; Align 1466448 1 936
Chr2	exonerate:ungapped:dna2dna	similarity	1467013	1468005	4965	-	.	alignment_id 0 ; Query AFUB_022330-T ; Align 1468006 1 993
Chr2	exonerate:ungapped:dna2dna	similarity	1469047	1471953	14535	-	.	alignment_id 0 ; Query AFUB_022340-T ; Align 1471954 1 2907
Chr2	exonerate:ungapped:dna2dna	similarity	1476498	1476842	1707	-	.	alignment_id 0 ; Query AFUB_022350-T ; Align 1476843 1 345
Chr2	exonerate:ungapped:dna2dna	similarity	1477523	1478126	3011	-	.	alignment_id 0 ; Query AFUB_022360-T ; Align 1478127 1 604
Chr2	exonerate:ungapped:dna2dna	similarity	1481619	1483077	7286	+	.	alignment_id 0 ; Query AFUB_022370-T ; Align 1481619 141 1459
Chr2	exonerate:ungapped:dna2dna	similarity	1483782	1484207	2130	+	.	alignment_id 0 ; Query AFUB_022380-T ; Align 1483782 1 426
Chr2	exonerate:ungapped:dna2dna	similarity	1485559	1486329	3855	-	.	alignment_id 0 ; Query AFUB_022390-T ; Align 1486330 1372 771
Chr2	exonerate:ungapped:dna2dna	similarity	1490406	1490536	646	+	.	alignment_id 0 ; Query AFUB_022400-T ; Align 1490406 163 131
Chr2	exonerate:ungapped:dna2dna	similarity	1494086	1495169	5411	+	.	alignment_id 0 ; Query AFUB_022410-T ; Align 1494086 1209 1084
Chr2	exonerate:ungapped:dna2dna	similarity	1498555	1504065	27555	+	.	alignment_id 0 ; Query AFUB_022420-T ; Align 1498555 1 5511
Chr2	exonerate:ungapped:dna2dna	similarity	1505750	1507170	7078	+	.	alignment_id 0 ; Query AFUB_022430-T ; Align 1505750 860 1421
Chr2	exonerate:ungapped:dna2dna	similarity	1507580	1511206	18135	-	.	alignment_id 0 ; Query AFUB_022440-T ; Align 1511207 1 3627
Chr2	exonerate:ungapped:dna2dna	similarity	1512242	1514395	10770	-	.	alignment_id 0 ; Query AFUB_022450-T ; Align 1514396 1 2154
Chr2	exonerate:ungapped:dna2dna	similarity	1514924	1515415	2424	-	.	alignment_id 0 ; Query AFUB_022460-T ; Align 1515416 871 492
Chr2	exonerate:ungapped:dna2dna	similarity	1517961	1518477	2576	+	.	alignment_id 0 ; Query AFUB_022470-T ; Align 1517961 291 517
Chr2	exonerate:ungapped:dna2dna	similarity	1520636	1521459	4120	-	.	alignment_id 0 ; Query AFUB_022480-T ; Align 1521460 1 824
Chr2	exonerate:ungapped:dna2dna	similarity	1522148	1524971	14120	-	.	alignment_id 0 ; Query AFUB_022490-T ; Align 1524972 2496 2824
Chr2	exonerate:ungapped:dna2dna	similarity	1528294	1528540	1181	+	.	alignment_id 0 ; Query AFUB_022500-T ; Align 1528294 104 247
Chr2	exonerate:ungapped:dna2dna	similarity	1528733	1529821	5445	-	.	alignment_id 0 ; Query AFUB_022510-T ; Align 1529822 1 1089
Chr2	exonerate:ungapped:dna2dna	similarity	1531260	1531655	1962	-	.	alignment_id 0 ; Query AFUB_022520-T ; Align 1531656 1 396
Chr2	exonerate:ungapped:dna2dna	similarity	1532105	1532267	770	+	.	alignment_id 0 ; Query AFUB_022530-T ; Align 1532105 54 163
Chr2	exonerate:ungapped:dna2dna	similarity	1534157	1537502	16712	+	.	alignment_id 0 ; Query AFUB_022540-T ; Align 1534157 708 3346
Chr2	exonerate:ungapped:dna2dna	similarity	1538669	1539832	5820	-	.	alignment_id 0 ; Query AFUB_022550-T ; Align 1539833 130 1164
Chr2	exonerate:ungapped:dna2dna	similarity	1540745	1542724	9891	-	.	alignment_id 0 ; Query AFUB_022560-T ; Align 1542725 400 1980
Chr2	exonerate:ungapped:dna2dna	similarity	1543832	1544768	4685	+	.	alignment_id 0 ; Query AFUB_022570-T ; Align 1543832 134 937
Chr2	exonerate:ungapped:dna2dna	similarity	1545811	1546419	3036	+	.	alignment_id 0 ; Query AFUB_022580-T ; Align 1545811 328 609
Chr2	exonerate:ungapped:dna2dna	similarity	1547231	1547453	1097	+	.	alignment_id 0 ; Query AFUB_022590-T ; Align 1547231 230 223
Chr2	exonerate:ungapped:dna2dna	similarity	1548339	1548997	3295	+	.	alignment_id 0 ; Query AFUB_022600-T ; Align 1548339 81 659
Chr2	exonerate:ungapped:dna2dna	similarity	1549863	1550566	3511	+	.	alignment_id 0 ; Query AFUB_022610-T ; Align 1549863 50 704
Chr2	exonerate:ungapped:dna2dna	similarity	1550852	1552219	6840	-	.	alignment_id 0 ; Query AFUB_022620-T ; Align 1552220 1 1368
Chr2	exonerate:ungapped:dna2dna	similarity	1552974	1556284	16555	-	.	alignment_id 0 ; Query AFUB_022630-T ; Align 1556285 239 3311
Chr2	exonerate:ungapped:dna2dna	similarity	1559605	1561435	9155	+	.	alignment_id 0 ; Query AFUB_022640-T ; Align 1559605 1 1831
Chr2	exonerate:ungapped:dna2dna	similarity	1566554	1567294	3705	+	.	alignment_id 0 ; Query AFUB_022650-T ; Align 1566554 265 741
Chr2	exonerate:ungapped:dna2dna	similarity	1568382	1568570	945	-	.	alignment_id 0 ; Query AFUB_022660-T ; Align 1568571 1 189
Chr2	exonerate:ungapped:dna2dna	similarity	1573088	1573363	1380	+	.	alignment_id 0 ; Query AFUB_022670-T ; Align 1573088 43 276
Chr2	exonerate:ungapped:dna2dna	similarity	1574551	1576153	8006	-	.	alignment_id 0 ; Query AFUB_022680-T ; Align 1576154 1 1603
Chr2	exonerate:ungapped:dna2dna	similarity	1577752	1577894	715	+	.	alignment_id 0 ; Query AFUB_022690-T ; Align 1577752 1 143
Chr2	exonerate:ungapped:dna2dna	similarity	1578887	1581403	12585	+	.	alignment_id 0 ; Query AFUB_022700-T ; Align 1578887 1 2517
Chr2	exonerate:ungapped:dna2dna	similarity	1582487	1583800	6570	+	.	alignment_id 0 ; Query AFUB_022710-T ; Align 1582487 68 1314
Chr2	exonerate:ungapped:dna2dna	similarity	1585459	1586148	3450	-	.	alignment_id 0 ; Query AFUB_022720-T ; Align 1586149 1 690
Chr2	exonerate:ungapped:dna2dna	similarity	1599804	1600217	2061	-	.	alignment_id 0 ; Query AFUB_022730-T ; Align 1600218 823 414
Chr2	exonerate:ungapped:dna2dna	similarity	1601896	1603470	7875	-	.	alignment_id 0 ; Query AFUB_022740-T ; Align 1603471 1 1575
Chr2	exonerate:ungapped:dna2dna	similarity	1604214	1604810	2985	+	.	alignment_id 0 ; Query AFUB_022750-T ; Align 1604214 1 597
Chr2	exonerate:ungapped:dna2dna	similarity	1607393	1608134	3683	+	.	alignment_id 0 ; Query AFUB_022760-T ; Align 1607393 358 742
Chr2	exonerate:ungapped:dna2dna	similarity	1612539	1612920	1901	+	.	alignment_id 0 ; Query AFUB_022770-T ; Align 1612539 139 382
Chr2	exonerate:ungapped:dna2dna	similarity	1614125	1615125	4996	-	.	alignment_id 0 ; Query AFUB_022780-T ; Align 1615126 251 1001
Chr2	exonerate:ungapped:dna2dna	similarity	1617342	1617712	1855	+	.	alignment_id 0 ; Query AFUB_022790-T ; Align 1617342 752 371
Chr2	exonerate:ungapped:dna2dna	similarity	1618624	1619264	3187	+	.	alignment_id 0 ; Query AFUB_022800-T ; Align 1618624 159 641
Chr2	exonerate:ungapped:dna2dna	similarity	1620436	1621683	6240	+	.	alignment_id 0 ; Query AFUB_022810-T ; Align 1620436 1 1248
Chr2	exonerate:ungapped:dna2dna	similarity	1622280	1623330	5237	-	.	alignment_id 0 ; Query AFUB_022820-T ; Align 1623331 346 1051
Chr2	exonerate:ungapped:dna2dna	similarity	1625703	1626940	6190	+	.	alignment_id 0 ; Query AFUB_022830-T ; Align 1625703 1070 1238
Chr2	exonerate:ungapped:dna2dna	similarity	1627491	1628130	3191	-	.	alignment_id 0 ; Query AFUB_022840-T ; Align 1628131 322 640
Chr2	exonerate:ungapped:dna2dna	similarity	1629142	1629441	1500	-	.	alignment_id 0 ; Query AFUB_022850-T ; Align 1629442 346 300
Chr2	exonerate:ungapped:dna2dna	similarity	1630758	1632766	10036	-	.	alignment_id 0 ; Query AFUB_022860-T ; Align 1632767 226 2009
Chr2	exonerate:ungapped:dna2dna	similarity	1637725	1638151	2117	-	.	alignment_id 0 ; Query AFUB_022870-T ; Align 1638152 1 427
Chr2	exonerate:ungapped:dna2dna	similarity	1639397	1640954	7790	-	.	alignment_id 0 ; Query AFUB_022880-T ; Align 1640955 264 1558
Chr2	exonerate:ungapped:dna2dna	similarity	1642625	1645141	12576	+	.	alignment_id 0 ; Query AFUB_022890-T ; Align 1642625 97 2517
Chr2	exonerate:ungapped:dna2dna	similarity	1647655	1647903	1245	+	.	alignment_id 0 ; Query AFUB_022910-T ; Align 1647655 22 249
Chr2	exonerate:ungapped:dna2dna	similarity	1650531	1651181	3255	+	.	alignment_id 0 ; Query AFUB_022920-T ; Align 1650531 1039 651
Chr2	exonerate:ungapped:dna2dna	similarity	1653189	1654581	6965	-	.	alignment_id 0 ; Query AFUB_022930-T ; Align 1654582 1 1393
Chr2	exonerate:ungapped:dna2dna	similarity	1655151	1656306	5780	+	.	alignment_id 0 ; Query AFUB_022940-T ; Align 1655151 123 1156
Chr2	exonerate:ungapped:dna2dna	similarity	1658048	1658925	4390	+	.	alignment_id 0 ; Query AFUB_022950-T ; Align 1658048 596 878
Chr2	exonerate:ungapped:dna2dna	similarity	1660015	1660356	1710	+	.	alignment_id 0 ; Query AFUB_022960-T ; Align 1660015 1 342
Chr2	exonerate:ungapped:dna2dna	similarity	1661141	1661998	4254	-	.	alignment_id 0 ; Query AFUB_022970-T ; Align 1661999 852 858
Chr2	exonerate:ungapped:dna2dna	similarity	1663558	1664258	3442	-	.	alignment_id 0 ; Query AFUB_022980-T ; Align 1664259 410 701
Chr2	exonerate:ungapped:dna2dna	similarity	1665513	1665674	783	-	.	alignment_id 0 ; Query AFUB_022990-T ; Align 1665675 220 162
Chr2	exonerate:ungapped:dna2dna	similarity	1667046	1667148	488	-	.	alignment_id 0 ; Query AFUB_023000-T ; Align 1667149 201 103
Chr2	exonerate:ungapped:dna2dna	similarity	1668970	1672335	16830	+	.	alignment_id 0 ; Query AFUB_023010-T ; Align 1668970 1 3366
Chr2	exonerate:ungapped:dna2dna	similarity	1675095	1676569	7375	-	.	alignment_id 0 ; Query AFUB_023020-T ; Align 1676570 2 1475
Chr2	exonerate:ungapped:dna2dna	similarity	1678240	1679018	3895	+	.	alignment_id 0 ; Query AFUB_023030-T ; Align 1678240 104 779
Chr2	exonerate:ungapped:dna2dna	similarity	1679896	1680126	1155	-	.	alignment_id 0 ; Query AFUB_023040-T ; Align 1680127 1 231
Chr2	exonerate:ungapped:dna2dna	similarity	1691273	1694109	14176	+	.	alignment_id 0 ; Query AFUB_023080-T ; Align 1691273 312 2837
Chr2	exonerate:ungapped:dna2dna	similarity	1696008	1696224	1013	+	.	alignment_id 0 ; Query AFUB_023090-T ; Align 1696008 115 217
Chr2	exonerate:ungapped:dna2dna	similarity	1697169	1699394	11103	-	.	alignment_id 0 ; Query AFUB_023100-T ; Align 1699395 1 2226
Chr2	exonerate:ungapped:dna2dna	similarity	1699964	1700205	1174	+	.	alignment_id 0 ; Query AFUB_023110-T ; Align 1699964 125 242
Chr2	exonerate:ungapped:dna2dna	similarity	1701170	1702904	8675	+	.	alignment_id 0 ; Query AFUB_023120-T ; Align 1701170 105 1735
Chr2	exonerate:ungapped:dna2dna	similarity	1703467	1704836	6823	+	.	alignment_id 0 ; Query AFUB_023130-T ; Align 1703467 50 1370
Chr2	exonerate:ungapped:dna2dna	similarity	1708061	1708734	3361	+	.	alignment_id 0 ; Query AFUB_023140-T ; Align 1708061 602 674
Chr2	exonerate:ungapped:dna2dna	similarity	1709838	1712240	12015	-	.	alignment_id 0 ; Query AFUB_023150-T ; Align 1712241 379 2403
Chr2	exonerate:ungapped:dna2dna	similarity	1714202	1715088	4435	-	.	alignment_id 0 ; Query AFUB_023160-T ; Align 1715089 225 887
Chr2	exonerate:ungapped:dna2dna	similarity	1718927	1719945	5086	+	.	alignment_id 0 ; Query AFUB_023170-T ; Align 1718927 535 1019
Chr2	exonerate:ungapped:dna2dna	similarity	1721525	1723086	7765	-	.	alignment_id 0 ; Query AFUB_023180-T ; Align 1723087 295 1562
Chr2	exonerate:ungapped:dna2dna	similarity	1728831	1729707	4385	+	.	alignment_id 0 ; Query AFUB_023190-T ; Align 1728831 543 877
Chr2	exonerate:ungapped:dna2dna	similarity	1730716	1731717	5001	-	.	alignment_id 0 ; Query AFUB_023200-T ; Align 1731718 939 1002
Chr2	exonerate:ungapped:dna2dna	similarity	1735106	1736228	5588	-	.	alignment_id 0 ; Query AFUB_023210-T ; Align 1736229 146 1123
Chr2	exonerate:ungapped:dna2dna	similarity	1737639	1738114	2317	+	.	alignment_id 0 ; Query AFUB_023220-T ; Align 1737639 360 476
Chr2	exonerate:ungapped:dna2dna	similarity	1739473	1739917	2207	-	.	alignment_id 0 ; Query AFUB_023230-T ; Align 1739918 746 445
Chr2	exonerate:ungapped:dna2dna	similarity	1743366	1743863	2490	-	.	alignment_id 0 ; Query AFUB_023240-T ; Align 1743864 1 498
Chr2	exonerate:ungapped:dna2dna	similarity	1747071	1748764	8452	-	.	alignment_id 0 ; Query AFUB_023250-T ; Align 1748765 137 1694
Chr2	exonerate:ungapped:dna2dna	similarity	1752959	1755582	13111	+	.	alignment_id 0 ; Query AFUB_023260-T ; Align 1752959 659 2624
Chr2	exonerate:ungapped:dna2dna	similarity	1755959	1758247	11445	-	.	alignment_id 0 ; Query AFUB_023270-T ; Align 1758248 1 2289
Chr2	exonerate:ungapped:dna2dna	similarity	1758798	1759888	5446	+	.	alignment_id 0 ; Query AFUB_023280-T ; Align 1758798 1 1091
Chr2	exonerate:ungapped:dna2dna	similarity	1760661	1761080	2100	-	.	alignment_id 0 ; Query AFUB_023290-T ; Align 1761081 226 420
Chr2	exonerate:ungapped:dna2dna	similarity	1784698	1786024	6635	-	.	alignment_id 0 ; Query AFUB_023300-T ; Align 1786025 573 1327
Chr2	exonerate:ungapped:dna2dna	similarity	1788152	1789595	7202	-	.	alignment_id 0 ; Query AFUB_023310-T ; Align 1789596 122 1444
Chr2	exonerate:ungapped:dna2dna	similarity	1791023	1791387	1825	-	.	alignment_id 0 ; Query AFUB_023320-T ; Align 1791388 361 365
Chr2	exonerate:ungapped:dna2dna	similarity	1793389	1794195	3972	+	.	alignment_id 0 ; Query AFUB_023330-T ; Align 1793389 276 807
Chr2	exonerate:ungapped:dna2dna	similarity	1796234	1796413	891	+	.	alignment_id 0 ; Query AFUB_023340-T ; Align 1796234 78 180
Chr2	exonerate:ungapped:dna2dna	similarity	1798998	1799292	1466	+	.	alignment_id 0 ; Query AFUB_023350-T ; Align 1798998 1 295
Chr2	exonerate:ungapped:dna2dna	similarity	1800983	1801341	1786	+	.	alignment_id 0 ; Query AFUB_023360-T ; Align 1800983 438 359
Chr2	exonerate:ungapped:dna2dna	similarity	1802387	1803172	3930	+	.	alignment_id 0 ; Query AFUB_023370-T ; Align 1802387 1 786
Chr2	exonerate:ungapped:dna2dna	similarity	1803224	1804057	4170	+	.	alignment_id 0 ; Query AFUB_023380-T ; Align 1803224 1 834
Chr2	exonerate:ungapped:dna2dna	similarity	1804563	1805846	6420	-	.	alignment_id 0 ; Query AFUB_023390-T ; Align 1805847 1 1284
Chr2	exonerate:ungapped:dna2dna	similarity	1807306	1808217	4497	-	.	alignment_id 0 ; Query AFUB_023400-T ; Align 1808218 807 912
Chr2	exonerate:ungapped:dna2dna	similarity	1811240	1812844	8025	+	.	alignment_id 0 ; Query AFUB_023410-T ; Align 1811240 336 1605
Chr2	exonerate:ungapped:dna2dna	similarity	1873402	1873893	2460	-	.	alignment_id 0 ; Query AFUB_023420-T ; Align 1873894 1003 492
Chr2	exonerate:ungapped:dna2dna	similarity	1876244	1876429	930	-	.	alignment_id 0 ; Query AFUB_023430-T ; Align 1876430 130 186
Chr2	exonerate:ungapped:dna2dna	similarity	1877750	1878126	1840	-	.	alignment_id 0 ; Query AFUB_023440-T ; Align 1878127 101 377
Chr2	exonerate:ungapped:dna2dna	similarity	1881797	1881952	744	+	.	alignment_id 0 ; Query AFUB_023450-T ; Align 1881797 85 156
Chr2	exonerate:ungapped:dna2dna	similarity	1884091	1884470	1891	+	.	alignment_id 0 ; Query AFUB_023460-T ; Align 1884091 237 380
Chr2	exonerate:ungapped:dna2dna	similarity	1886735	1887721	4926	-	.	alignment_id 0 ; Query AFUB_023470-T ; Align 1887722 922 987
Chr2	exonerate:ungapped:dna2dna	similarity	1890135	1891615	7396	+	.	alignment_id 0 ; Query AFUB_023480-T ; Align 1890135 1 1481
Chr2	exonerate:ungapped:dna2dna	similarity	1912328	1912765	2190	+	.	alignment_id 0 ; Query AFUB_023490-T ; Align 1912328 1 438
Chr2	exonerate:ungapped:dna2dna	similarity	1914194	1916532	11632	+	.	alignment_id 0 ; Query AFUB_023500-T ; Align 1914194 608 2339
Chr2	exonerate:ungapped:dna2dna	similarity	1917360	1917641	1392	+	.	alignment_id 0 ; Query AFUB_023510-T ; Align 1917360 1 282
Chr2	exonerate:ungapped:dna2dna	similarity	1921586	1924139	12770	+	.	alignment_id 0 ; Query AFUB_023520-T ; Align 1921586 793 2554
Chr2	exonerate:ungapped:dna2dna	similarity	1925245	1927011	8835	-	.	alignment_id 0 ; Query AFUB_023530-T ; Align 1927012 136 1767
Chr2	exonerate:ungapped:dna2dna	similarity	1929391	1930878	7440	+	.	alignment_id 0 ; Query AFUB_023540-T ; Align 1929391 1 1488
Chr2	exonerate:ungapped:dna2dna	similarity	1931472	1932515	5202	+	.	alignment_id 0 ; Query AFUB_023550-T ; Align 1931472 167 1044
Chr2	exonerate:ungapped:dna2dna	similarity	1933028	1933754	3635	-	.	alignment_id 0 ; Query AFUB_023560-T ; Align 1933755 237 727
Chr2	exonerate:ungapped:dna2dna	similarity	1936951	1937445	2466	+	.	alignment_id 0 ; Query AFUB_023570-T ; Align 1936951 1227 495
Chr2	exonerate:ungapped:dna2dna	similarity	1938565	1938858	1470	-	.	alignment_id 0 ; Query AFUB_023580-T ; Align 1938859 128 294
Chr2	exonerate:ungapped:dna2dna	similarity	1939712	1940107	1971	-	.	alignment_id 0 ; Query AFUB_023590-T ; Align 1940108 292 396
Chr2	exonerate:ungapped:dna2dna	similarity	1941047	1942024	4818	+	.	alignment_id 0 ; Query AFUB_023600-T ; Align 1941047 95 978
Chr2	exonerate:ungapped:dna2dna	similarity	1942485	1943026	2710	-	.	alignment_id 0 ; Query AFUB_023610-T ; Align 1943027 227 542
Chr2	exonerate:ungapped:dna2dna	similarity	1944344	1945174	4155	+	.	alignment_id 0 ; Query AFUB_023620-T ; Align 1944344 433 831
Chr2	exonerate:ungapped:dna2dna	similarity	1945660	1946087	2023	-	.	alignment_id 0 ; Query AFUB_023630-T ; Align 1946088 288 428
Chr2	exonerate:ungapped:dna2dna	similarity	1947261	1948013	3747	+	.	alignment_id 0 ; Query AFUB_023640-T ; Align 1947261 310 753
Chr2	exonerate:ungapped:dna2dna	similarity	1948355	1948968	3070	-	.	alignment_id 0 ; Query AFUB_023650-T ; Align 1948969 390 614
Chr2	exonerate:ungapped:dna2dna	similarity	1950751	1951437	3417	-	.	alignment_id 0 ; Query AFUB_023660-T ; Align 1951438 288 687
Chr2	exonerate:ungapped:dna2dna	similarity	1954080	1954890	4055	+	.	alignment_id 0 ; Query AFUB_023670-T ; Align 1954080 1 811
Chr2	exonerate:ungapped:dna2dna	similarity	1957144	1957778	3166	+	.	alignment_id 0 ; Query AFUB_023680-T ; Align 1957144 1037 635
Chr2	exonerate:ungapped:dna2dna	similarity	1959268	1960461	5970	+	.	alignment_id 0 ; Query AFUB_023690-T ; Align 1959268 1 1194
Chr2	exonerate:ungapped:dna2dna	similarity	1961565	1962329	3825	+	.	alignment_id 0 ; Query AFUB_023700-T ; Align 1961565 1 765
Chr2	exonerate:ungapped:dna2dna	similarity	1963536	1964346	4028	+	.	alignment_id 0 ; Query AFUB_023710-T ; Align 1963536 304 811
Chr2	exonerate:ungapped:dna2dna	similarity	1969208	1970079	4360	-	.	alignment_id 0 ; Query AFUB_023720-T ; Align 1970080 1 872
Chr2	exonerate:ungapped:dna2dna	similarity	1977287	1979822	12545	+	.	alignment_id 0 ; Query AFUB_023730-T ; Align 1977287 1 2536
Chr2	exonerate:ungapped:dna2dna	similarity	1981190	1981376	926	+	.	alignment_id 0 ; Query AFUB_023740-T ; Align 1981190 1 187
Chr2	exonerate:ungapped:dna2dna	similarity	1981813	1985175	16815	+	.	alignment_id 0 ; Query AFUB_023750-T ; Align 1981813 1 3363
Chr2	exonerate:ungapped:dna2dna	similarity	1985614	1985790	885	+	.	alignment_id 0 ; Query AFUB_023760-T ; Align 1985614 1 177
Chr2	exonerate:ungapped:dna2dna	similarity	1987090	1990064	14785	-	.	alignment_id 0 ; Query AFUB_023770-T ; Align 1990065 1 2975
Chr2	exonerate:ungapped:dna2dna	similarity	1993324	1993410	435	-	.	alignment_id 0 ; Query AFUB_023780-T ; Align 1993411 1 87
Chr2	exonerate:ungapped:dna2dna	similarity	1993848	1994645	3990	+	.	alignment_id 0 ; Query AFUB_023790-T ; Align 1993848 1 798
Chr2	exonerate:ungapped:dna2dna	similarity	1995316	1995468	693	+	.	alignment_id 0 ; Query AFUB_023800-T ; Align 1995316 57 153
Chr2	exonerate:ungapped:dna2dna	similarity	1999928	2000583	3280	+	.	alignment_id 0 ; Query AFUB_023810-T ; Align 1999928 65 656
Chr2	exonerate:ungapped:dna2dna	similarity	2002980	2004269	6450	+	.	alignment_id 0 ; Query AFUB_023820-T ; Align 2002980 769 1290
Chr2	exonerate:ungapped:dna2dna	similarity	2004650	2004932	1415	+	.	alignment_id 0 ; Query AFUB_023830-T ; Align 2004650 1 283
Chr2	exonerate:ungapped:dna2dna	similarity	2007665	2008804	5700	+	.	alignment_id 0 ; Query AFUB_023840-T ; Align 2007665 475 1140
Chr2	exonerate:ungapped:dna2dna	similarity	2009305	2010504	6000	+	.	alignment_id 0 ; Query AFUB_023850-T ; Align 2009305 13 1200
Chr2	exonerate:ungapped:dna2dna	similarity	2010786	2011619	4170	-	.	alignment_id 0 ; Query AFUB_023860-T ; Align 2011620 1 834
Chr2	exonerate:ungapped:dna2dna	similarity	2012187	2012377	955	+	.	alignment_id 0 ; Query AFUB_023870-T ; Align 2012187 175 191
Chr2	exonerate:ungapped:dna2dna	similarity	2013035	2013157	579	+	.	alignment_id 0 ; Query AFUB_023880-T ; Align 2013035 76 123
Chr2	exonerate:ungapped:dna2dna	similarity	2014221	2015456	6171	+	.	alignment_id 0 ; Query AFUB_023890-T ; Align 2014221 643 1236
Chr2	exonerate:ungapped:dna2dna	similarity	2017288	2018741	7261	+	.	alignment_id 0 ; Query AFUB_023900-T ; Align 2017288 773 1454
Chr2	exonerate:ungapped:dna2dna	similarity	2019271	2019656	1930	-	.	alignment_id 0 ; Query AFUB_023910-T ; Align 2019657 311 386
Chr2	exonerate:ungapped:dna2dna	similarity	2020746	2022052	6535	-	.	alignment_id 0 ; Query AFUB_023920-T ; Align 2022053 602 1307
Chr2	exonerate:ungapped:dna2dna	similarity	2036056	2036984	4636	-	.	alignment_id 0 ; Query AFUB_023930-T ; Align 2036985 167 929
Chr2	exonerate:ungapped:dna2dna	similarity	2038071	2039544	7370	+	.	alignment_id 0 ; Query AFUB_023940-T ; Align 2038071 105 1474
Chr2	exonerate:ungapped:dna2dna	similarity	2039771	2040109	1695	+	.	alignment_id 0 ; Query AFUB_023950-T ; Align 2039771 1 339
Chr2	exonerate:ungapped:dna2dna	similarity	2040453	2042585	10665	+	.	alignment_id 0 ; Query AFUB_023960-T ; Align 2040453 1 2133
Chr2	exonerate:ungapped:dna2dna	similarity	2045157	2046046	4450	-	.	alignment_id 0 ; Query AFUB_023970-T ; Align 2046047 1402 890
Chr2	exonerate:ungapped:dna2dna	similarity	2051175	2055011	19149	+	.	alignment_id 0 ; Query AFUB_023980-T ; Align 2051175 3061 3837
Chr2	exonerate:ungapped:dna2dna	similarity	2057165	2057416	1260	+	.	alignment_id 0 ; Query AFUB_023990-T ; Align 2057165 81 252
Chr2	exonerate:ungapped:dna2dna	similarity	2058361	2058472	560	+	.	alignment_id 0 ; Query AFUB_024000-T ; Align 2058361 108 112
Chr2	exonerate:ungapped:dna2dna	similarity	2059185	2060459	6375	-	.	alignment_id 0 ; Query AFUB_024010-T ; Align 2060460 1 1275
Chr2	exonerate:ungapped:dna2dna	similarity	2062961	2064360	6937	+	.	alignment_id 0 ; Query AFUB_024020-T ; Align 2062961 26 1400
Chr2	exonerate:ungapped:dna2dna	similarity	2065597	2065765	836	+	.	alignment_id 0 ; Query AFUB_024030-T ; Align 2065597 81 169
Chr2	exonerate:ungapped:dna2dna	similarity	2066609	2066896	1431	+	.	alignment_id 0 ; Query AFUB_024040-T ; Align 2066609 1 288
Chr2	exonerate:ungapped:dna2dna	similarity	2074929	2076378	7205	+	.	alignment_id 0 ; Query AFUB_024050-T ; Align 2074929 835 1450
Chr2	exonerate:ungapped:dna2dna	similarity	2079105	2080143	5195	+	.	alignment_id 0 ; Query AFUB_024060-T ; Align 2079105 81 1039
Chr2	exonerate:ungapped:dna2dna	similarity	2086910	2096617	48540	+	.	alignment_id 0 ; Query AFUB_024070-T ; Align 2086910 5381 9708
Chr2	exonerate:ungapped:dna2dna	similarity	2099778	2101780	9979	+	.	alignment_id 0 ; Query AFUB_024080-T ; Align 2099778 367 2003
Chr2	exonerate:ungapped:dna2dna	similarity	2103851	2106571	13605	+	.	alignment_id 0 ; Query AFUB_024090-T ; Align 2103851 1 2721
Chr2	exonerate:ungapped:dna2dna	similarity	2108520	2109978	7277	-	.	alignment_id 0 ; Query AFUB_024100-T ; Align 2109979 271 1459
Chr2	exonerate:ungapped:dna2dna	similarity	2111464	2111566	515	+	.	alignment_id 0 ; Query AFUB_024119-T ; Align 2111464 96 103
Chr2	exonerate:ungapped:dna2dna	similarity	2113053	2114340	6332	-	.	alignment_id 0 ; Query AFUB_024120-T ; Align 2114341 456 1288
Chr2	exonerate:ungapped:dna2dna	similarity	2116791	2117222	2151	-	.	alignment_id 0 ; Query AFUB_024130-T ; Align 2117223 326 432
Chr2	exonerate:ungapped:dna2dna	similarity	2119870	2120190	1587	-	.	alignment_id 0 ; Query AFUB_024140-T ; Align 2120191 1 321
Chr2	exonerate:ungapped:dna2dna	similarity	2120255	2120913	3268	-	.	alignment_id 0 ; Query AFUB_024150-T ; Align 2120914 338 659
Chr2	exonerate:ungapped:dna2dna	similarity	2122272	2122369	463	+	.	alignment_id 0 ; Query AFUB_024160-T ; Align 2122272 146 98
Chr2	exonerate:ungapped:dna2dna	similarity	2122988	2124049	5310	-	.	alignment_id 0 ; Query AFUB_024170-T ; Align 2124050 136 1062
Chr2	exonerate:ungapped:dna2dna	similarity	2125431	2125954	2593	-	.	alignment_id 0 ; Query AFUB_024180-T ; Align 2125955 653 524
Chr2	exonerate:ungapped:dna2dna	similarity	2128262	2128432	846	+	.	alignment_id 0 ; Query AFUB_024190-T ; Align 2128262 1 171
Chr2	exonerate:ungapped:dna2dna	similarity	2128891	2129869	4895	-	.	alignment_id 0 ; Query AFUB_024200-T ; Align 2129870 36 979
Chr2	exonerate:ungapped:dna2dna	similarity	2132891	2133719	4145	+	.	alignment_id 0 ; Query AFUB_024210-T ; Align 2132891 1 829
Chr2	exonerate:ungapped:dna2dna	similarity	2136216	2137471	6280	+	.	alignment_id 0 ; Query AFUB_024220-T ; Align 2136216 926 1256
Chr2	exonerate:ungapped:dna2dna	similarity	2137806	2138318	2484	-	.	alignment_id 0 ; Query AFUB_024230-T ; Align 2138319 629 513
Chr2	exonerate:ungapped:dna2dna	similarity	2140404	2140833	2114	-	.	alignment_id 0 ; Query AFUB_024240-T ; Align 2140834 175 430
Chr2	exonerate:ungapped:dna2dna	similarity	2141923	2142995	5365	-	.	alignment_id 0 ; Query AFUB_024247-T ; Align 2142996 914 1073
Chr2	exonerate:ungapped:dna2dna	similarity	2148108	2149935	9131	+	.	alignment_id 0 ; Query AFUB_024260-T ; Align 2148108 393 1828
Chr2	exonerate:ungapped:dna2dna	similarity	2150743	2151832	5450	+	.	alignment_id 0 ; Query AFUB_024270-T ; Align 2150743 165 1090
Chr2	exonerate:ungapped:dna2dna	similarity	2152524	2152904	1815	+	.	alignment_id 0 ; Query AFUB_024280-T ; Align 2152524 14 381
Chr2	exonerate:ungapped:dna2dna	similarity	2153503	2154750	6240	-	.	alignment_id 0 ; Query AFUB_024290-T ; Align 2154751 1 1248
Chr2	exonerate:ungapped:dna2dna	similarity	2159754	2160178	2116	-	.	alignment_id 0 ; Query AFUB_024300-T ; Align 2160179 508 425
Chr2	exonerate:ungapped:dna2dna	similarity	2162204	2162691	2440	-	.	alignment_id 0 ; Query AFUB_024310-T ; Align 2162692 158 488
Chr2	exonerate:ungapped:dna2dna	similarity	673290	673777	2440	+	.	alignment_id 0 ; Query AFUB_024310-T ; Align 673290 158 488
Chr2	exonerate:ungapped:dna2dna	similarity	2163345	2163646	1447	-	.	alignment_id 0 ; Query AFUB_024320-T ; Align 2163647 155 302
Chr2	exonerate:ungapped:dna2dna	similarity	2164585	2165610	5049	-	.	alignment_id 0 ; Query AFUB_024330-T ; Align 2165611 299 1026
Chr2	exonerate:ungapped:dna2dna	similarity	2168253	2169657	7007	+	.	alignment_id 0 ; Query AFUB_024340-T ; Align 2168253 402 1405
Chr2	exonerate:ungapped:dna2dna	similarity	2170139	2170432	1470	-	.	alignment_id 0 ; Query AFUB_024350-T ; Align 2170433 1 294
Chr2	exonerate:ungapped:dna2dna	similarity	2170932	2171935	5002	+	.	alignment_id 0 ; Query AFUB_024360-T ; Align 2170932 71 1004
Chr2	exonerate:ungapped:dna2dna	similarity	2173359	2174138	3891	-	.	alignment_id 0 ; Query AFUB_024370-T ; Align 2174139 1 780
Chr2	exonerate:ungapped:dna2dna	similarity	2174857	2175254	1990	+	.	alignment_id 0 ; Query AFUB_024380-T ; Align 2174857 171 398
Chr2	exonerate:ungapped:dna2dna	similarity	2177948	2180686	13686	+	.	alignment_id 0 ; Query AFUB_024390-T ; Align 2177948 789 2739
Chr2	exonerate:ungapped:dna2dna	similarity	2186066	2187197	5660	-	.	alignment_id 0 ; Query AFUB_024400-T ; Align 2187198 192 1132
Chr2	exonerate:ungapped:dna2dna	similarity	2188595	2189814	6100	+	.	alignment_id 0 ; Query AFUB_024410-T ; Align 2188595 291 1220
Chr2	exonerate:ungapped:dna2dna	similarity	2192791	2195021	11155	-	.	alignment_id 0 ; Query AFUB_024420-T ; Align 2195022 89 2231
Chr2	exonerate:ungapped:dna2dna	similarity	2196089	2197984	9480	+	.	alignment_id 0 ; Query AFUB_024430-T ; Align 2196089 1 1896
Chr2	exonerate:ungapped:dna2dna	similarity	2198541	2199908	6840	-	.	alignment_id 0 ; Query AFUB_024440-T ; Align 2199909 1 1368
Chr2	exonerate:ungapped:dna2dna	similarity	2200493	2202250	8790	-	.	alignment_id 0 ; Query AFUB_024450-T ; Align 2202251 112 1758
Chr2	exonerate:ungapped:dna2dna	similarity	2202632	2202934	1515	+	.	alignment_id 0 ; Query AFUB_024460-T ; Align 2202632 1 303
Chr2	exonerate:ungapped:dna2dna	similarity	2203977	2204175	986	+	.	alignment_id 0 ; Query AFUB_024470-T ; Align 2203977 147 199
Chr2	exonerate:ungapped:dna2dna	similarity	2204923	2205339	2085	+	.	alignment_id 0 ; Query AFUB_024480-T ; Align 2204923 42 417
Chr2	exonerate:ungapped:dna2dna	similarity	2208578	2210696	10586	-	.	alignment_id 0 ; Query AFUB_024490-T ; Align 2210697 313 2119
Chr2	exonerate:ungapped:dna2dna	similarity	2211839	2212032	961	+	.	alignment_id 0 ; Query AFUB_024500-T ; Align 2211839 229 194
Chr2	exonerate:ungapped:dna2dna	similarity	2212396	2212968	2829	-	.	alignment_id 0 ; Query AFUB_024510-T ; Align 2212969 232 573
Chr2	exonerate:ungapped:dna2dna	similarity	2213707	2214780	5370	+	.	alignment_id 0 ; Query AFUB_024520-T ; Align 2213707 1 1074
Chr2	exonerate:ungapped:dna2dna	similarity	2215458	2216173	3562	-	.	alignment_id 0 ; Query AFUB_024530-T ; Align 2216174 1 716
Chr2	exonerate:ungapped:dna2dna	similarity	2217172	2219037	9249	-	.	alignment_id 0 ; Query AFUB_024540-T ; Align 2219038 496 1866
Chr2	exonerate:ungapped:dna2dna	similarity	2220698	2221198	2505	+	.	alignment_id 0 ; Query AFUB_024550-T ; Align 2220698 343 501
Chr2	exonerate:ungapped:dna2dna	similarity	2221698	2224139	12210	-	.	alignment_id 0 ; Query AFUB_024560-T ; Align 2224140 829 2442
Chr2	exonerate:ungapped:dna2dna	similarity	2226055	2229346	16460	+	.	alignment_id 0 ; Query AFUB_024570-T ; Align 2226055 1 3292
Chr2	exonerate:ungapped:dna2dna	similarity	2231866	2235262	16985	+	.	alignment_id 0 ; Query AFUB_024580-T ; Align 2231866 1 3397
Chr2	exonerate:ungapped:dna2dna	similarity	2237273	2243033	28805	-	.	alignment_id 0 ; Query AFUB_024590-T ; Align 2243034 335 5761
Chr2	exonerate:ungapped:dna2dna	similarity	2243872	2244044	856	+	.	alignment_id 0 ; Query AFUB_024600-T ; Align 2243872 170 173
Chr2	exonerate:ungapped:dna2dna	similarity	2246251	2247815	7816	-	.	alignment_id 0 ; Query AFUB_024610-T ; Align 2247816 233 1565
Chr2	exonerate:ungapped:dna2dna	similarity	2250257	2250782	2531	+	.	alignment_id 0 ; Query AFUB_024620-T ; Align 2250257 642 526
Chr2	exonerate:ungapped:dna2dna	similarity	2251181	2251556	1871	-	.	alignment_id 0 ; Query AFUB_024630-T ; Align 2251557 189 376
Chr2	exonerate:ungapped:dna2dna	similarity	2252050	2253426	6885	+	.	alignment_id 0 ; Query AFUB_024640-T ; Align 2252050 1 1377
Chr2	exonerate:ungapped:dna2dna	similarity	2253896	2255195	6500	-	.	alignment_id 0 ; Query AFUB_024650-T ; Align 2255196 144 1300
Chr2	exonerate:ungapped:dna2dna	similarity	2256338	2257360	5115	+	.	alignment_id 0 ; Query AFUB_024660-T ; Align 2256338 1 1023
Chr2	exonerate:ungapped:dna2dna	similarity	2258281	2258868	2940	-	.	alignment_id 0 ; Query AFUB_024670-T ; Align 2258869 1 588
Chr2	exonerate:ungapped:dna2dna	similarity	2259242	2261095	9270	-	.	alignment_id 0 ; Query AFUB_024680-T ; Align 2261096 73 1854
Chr2	exonerate:ungapped:dna2dna	similarity	2262364	2264954	12892	-	.	alignment_id 0 ; Query AFUB_024690-T ; Align 2264955 1673 2591
Chr2	exonerate:ungapped:dna2dna	similarity	2269473	2270825	6765	+	.	alignment_id 0 ; Query AFUB_024700-T ; Align 2269473 409 1353
Chr2	exonerate:ungapped:dna2dna	similarity	2271157	2272473	6576	-	.	alignment_id 0 ; Query AFUB_024710-T ; Align 2272474 376 1317
Chr2	exonerate:ungapped:dna2dna	similarity	2273131	2273313	915	+	.	alignment_id 0 ; Query AFUB_024720-T ; Align 2273131 4 183
Chr2	exonerate:ungapped:dna2dna	similarity	2276548	2277501	4770	+	.	alignment_id 0 ; Query AFUB_024730-T ; Align 2276548 1 954
Chr2	exonerate:ungapped:dna2dna	similarity	2279714	2280303	2941	+	.	alignment_id 0 ; Query AFUB_024740-T ; Align 2279714 836 590
Chr2	exonerate:ungapped:dna2dna	similarity	2280827	2282941	10575	+	.	alignment_id 0 ; Query AFUB_024750-T ; Align 2280827 1 2115
Chr2	exonerate:ungapped:dna2dna	similarity	2284511	2287431	14605	-	.	alignment_id 0 ; Query AFUB_024760-T ; Align 2287432 1 2921
Chr2	exonerate:ungapped:dna2dna	similarity	2288312	2288907	2980	-	.	alignment_id 0 ; Query AFUB_024770-T ; Align 2288908 284 596
Chr2	exonerate:ungapped:dna2dna	similarity	2289828	2290113	1430	+	.	alignment_id 0 ; Query AFUB_024780-T ; Align 2289828 110 286
Chr2	exonerate:ungapped:dna2dna	similarity	2291671	2291856	921	+	.	alignment_id 0 ; Query AFUB_024790-T ; Align 2291671 166 186
Chr2	exonerate:ungapped:dna2dna	similarity	2292201	2292959	3795	+	.	alignment_id 0 ; Query AFUB_024800-T ; Align 2292201 1 759
Chr2	exonerate:ungapped:dna2dna	similarity	2293964	2296157	10970	-	.	alignment_id 0 ; Query AFUB_024810-T ; Align 2296158 1 2194
Chr2	exonerate:ungapped:dna2dna	similarity	2299710	2300457	3740	+	.	alignment_id 0 ; Query AFUB_024820-T ; Align 2299710 682 748
Chr2	exonerate:ungapped:dna2dna	similarity	2301820	2302222	1970	+	.	alignment_id 0 ; Query AFUB_024830-T ; Align 2301820 252 403
Chr2	exonerate:ungapped:dna2dna	similarity	2303700	2305121	7101	+	.	alignment_id 0 ; Query AFUB_024840-T ; Align 2303700 199 1422
Chr2	exonerate:ungapped:dna2dna	similarity	2305306	2305828	2615	-	.	alignment_id 0 ; Query AFUB_024850-T ; Align 2305829 168 523
Chr2	exonerate:ungapped:dna2dna	similarity	2307293	2307710	2072	-	.	alignment_id 0 ; Query AFUB_024860-T ; Align 2307711 410 418
Chr2	exonerate:ungapped:dna2dna	similarity	2308880	2309225	1631	+	.	alignment_id 0 ; Query AFUB_024870-T ; Align 2308880 17 346
Chr2	exonerate:ungapped:dna2dna	similarity	2309761	2311026	6330	+	.	alignment_id 0 ; Query AFUB_024880-T ; Align 2309761 1 1266
Chr2	exonerate:ungapped:dna2dna	similarity	2311427	2314941	17575	-	.	alignment_id 0 ; Query AFUB_024890-T ; Align 2314942 32 3515
Chr2	exonerate:ungapped:dna2dna	similarity	2316064	2317901	9190	+	.	alignment_id 0 ; Query AFUB_024900-T ; Align 2316064 245 1838
Chr2	exonerate:ungapped:dna2dna	similarity	2319495	2319649	766	+	.	alignment_id 0 ; Query AFUB_024910-T ; Align 2319495 1 155
Chr2	exonerate:ungapped:dna2dna	similarity	2320497	2321510	5052	+	.	alignment_id 0 ; Query AFUB_024920-T ; Align 2320497 350 1014
Chr2	exonerate:ungapped:dna2dna	similarity	2323247	2324566	6591	-	.	alignment_id 0 ; Query AFUB_024930-T ; Align 2324567 683 1320
Chr2	exonerate:ungapped:dna2dna	similarity	2329798	2330030	1165	+	.	alignment_id 0 ; Query AFUB_024940-T ; Align 2329798 1 233
Chr2	exonerate:ungapped:dna2dna	similarity	2331432	2333891	12282	+	.	alignment_id 0 ; Query AFUB_024950-T ; Align 2331432 168 2460
Chr2	exonerate:ungapped:dna2dna	similarity	2335411	2336685	6375	-	.	alignment_id 0 ; Query AFUB_024960-T ; Align 2336686 1 1275
Chr2	exonerate:ungapped:dna2dna	similarity	2337708	2338065	1790	-	.	alignment_id 0 ; Query AFUB_024970-T ; Align 2338066 252 358
Chr2	exonerate:ungapped:dna2dna	similarity	2338917	2339764	4195	+	.	alignment_id 0 ; Query AFUB_024980-T ; Align 2338917 44 848
Chr2	exonerate:ungapped:dna2dna	similarity	2341291	2343231	9705	+	.	alignment_id 0 ; Query AFUB_024990-T ; Align 2341291 244 1941
Chr2	exonerate:ungapped:dna2dna	similarity	2345111	2349967	24285	+	.	alignment_id 0 ; Query AFUB_025000-T ; Align 2345111 1188 4857
Chr2	exonerate:ungapped:dna2dna	similarity	2350786	2351179	1970	-	.	alignment_id 0 ; Query AFUB_025010-T ; Align 2351180 414 394
Chr2	exonerate:ungapped:dna2dna	similarity	2352169	2352693	2625	-	.	alignment_id 0 ; Query AFUB_025020-T ; Align 2352694 1 525
Chr2	exonerate:ungapped:dna2dna	similarity	2353055	2354119	5325	-	.	alignment_id 0 ; Query AFUB_025030-T ; Align 2354120 1 1065
Chr2	exonerate:ungapped:dna2dna	similarity	2354754	2356055	6510	-	.	alignment_id 0 ; Query AFUB_025040-T ; Align 2356056 1 1302
Chr2	exonerate:ungapped:dna2dna	similarity	2356631	2358300	8350	-	.	alignment_id 0 ; Query AFUB_025050-T ; Align 2358301 1682 1670
Chr2	exonerate:ungapped:dna2dna	similarity	2361004	2361369	1830	-	.	alignment_id 0 ; Query AFUB_025060-T ; Align 2361370 1 366
Chr2	exonerate:ungapped:dna2dna	similarity	2362152	2363428	6385	-	.	alignment_id 0 ; Query AFUB_025070-T ; Align 2363429 647 1277
Chr2	exonerate:ungapped:dna2dna	similarity	2365550	2365707	781	+	.	alignment_id 0 ; Query AFUB_025080-T ; Align 2365550 73 158
Chr2	exonerate:ungapped:dna2dna	similarity	2367066	2367527	2265	+	.	alignment_id 0 ; Query AFUB_025090-T ; Align 2367066 211 462
Chr2	exonerate:ungapped:dna2dna	similarity	2368295	2370088	8970	-	.	alignment_id 0 ; Query AFUB_025100-T ; Align 2370089 1 1794
Chr2	exonerate:ungapped:dna2dna	similarity	2371908	2374020	10565	-	.	alignment_id 0 ; Query AFUB_025110-T ; Align 2374021 1 2113
Chr2	exonerate:ungapped:dna2dna	similarity	2374459	2375721	6315	-	.	alignment_id 0 ; Query AFUB_025120-T ; Align 2375722 400 1263
Chr2	exonerate:ungapped:dna2dna	similarity	2376973	2378125	5765	+	.	alignment_id 0 ; Query AFUB_025130-T ; Align 2376973 243 1153
Chr2	exonerate:ungapped:dna2dna	similarity	2379746	2380857	5560	+	.	alignment_id 0 ; Query AFUB_025140-T ; Align 2379746 289 1112
Chr2	exonerate:ungapped:dna2dna	similarity	2383804	2385315	7560	-	.	alignment_id 0 ; Query AFUB_025150-T ; Align 2385316 253 1512
Chr2	exonerate:ungapped:dna2dna	similarity	2386733	2387746	5070	-	.	alignment_id 0 ; Query AFUB_025160-T ; Align 2387747 1 1014
Chr2	exonerate:ungapped:dna2dna	similarity	2389336	2389452	576	+	.	alignment_id 0 ; Query AFUB_025170-T ; Align 2389336 31 117
Chr2	exonerate:ungapped:dna2dna	similarity	2391856	2392806	4728	+	.	alignment_id 0 ; Query AFUB_025180-T ; Align 2391856 1222 951
Chr2	exonerate:ungapped:dna2dna	similarity	2393903	2394709	4035	+	.	alignment_id 0 ; Query AFUB_025190-T ; Align 2393903 1 807
Chr2	exonerate:ungapped:dna2dna	similarity	2395376	2396335	4800	+	.	alignment_id 0 ; Query AFUB_025200-T ; Align 2395376 1 960
Chr2	exonerate:ungapped:dna2dna	similarity	2399873	2400592	3600	+	.	alignment_id 0 ; Query AFUB_025210-T ; Align 2399873 1 720
Chr2	exonerate:ungapped:dna2dna	similarity	2401662	2402219	2790	+	.	alignment_id 0 ; Query AFUB_025220-T ; Align 2401662 1 558
Chr2	exonerate:ungapped:dna2dna	similarity	2403301	2404320	5073	+	.	alignment_id 0 ; Query AFUB_025230-T ; Align 2403301 468 1020
Chr2	exonerate:ungapped:dna2dna	similarity	2405349	2405576	1095	-	.	alignment_id 0 ; Query AFUB_025240-T ; Align 2405577 10 228
Chr2	exonerate:ungapped:dna2dna	similarity	2409042	2409305	1320	+	.	alignment_id 0 ; Query AFUB_025250-T ; Align 2409042 373 264
Chr2	exonerate:ungapped:dna2dna	similarity	2410361	2412166	9030	+	.	alignment_id 0 ; Query AFUB_025260-T ; Align 2410361 1 1806
Chr2	exonerate:ungapped:dna2dna	similarity	2412226	2414094	9345	-	.	alignment_id 0 ; Query AFUB_025270-T ; Align 2414095 403 1869
Chr2	exonerate:ungapped:dna2dna	similarity	2416091	2416572	2410	+	.	alignment_id 0 ; Query AFUB_025280-T ; Align 2416091 287 482
Chr2	exonerate:ungapped:dna2dna	similarity	2417270	2417422	765	+	.	alignment_id 0 ; Query AFUB_025290-T ; Align 2417270 49 153
Chr2	exonerate:ungapped:dna2dna	similarity	2418589	2418804	1035	+	.	alignment_id 0 ; Query AFUB_025300-T ; Align 2418589 7 216
Chr2	exonerate:ungapped:dna2dna	similarity	2420575	2421134	2800	-	.	alignment_id 0 ; Query AFUB_025320-T ; Align 2421135 1 560
Chr2	exonerate:ungapped:dna2dna	similarity	2424342	2424523	883	+	.	alignment_id 0 ; Query AFUB_025330-T ; Align 2424342 1 182
Chr2	exonerate:ungapped:dna2dna	similarity	2426289	2427097	4045	+	.	alignment_id 0 ; Query AFUB_025340-T ; Align 2426289 179 809
Chr2	exonerate:ungapped:dna2dna	similarity	2427453	2427741	1418	+	.	alignment_id 0 ; Query AFUB_025350-T ; Align 2427453 1 289
Chr2	exonerate:ungapped:dna2dna	similarity	2431211	2433881	13355	+	.	alignment_id 0 ; Query AFUB_025360-T ; Align 2431211 1099 2671
Chr2	exonerate:ungapped:dna2dna	similarity	2436055	2436772	3581	-	.	alignment_id 0 ; Query AFUB_025370-T ; Align 2436773 645 718
Chr2	exonerate:ungapped:dna2dna	similarity	2439559	2440392	4170	-	.	alignment_id 0 ; Query AFUB_025380-T ; Align 2440393 1 834
Chr2	exonerate:ungapped:dna2dna	similarity	2443950	2444911	4810	-	.	alignment_id 0 ; Query AFUB_025390-T ; Align 2444912 473 962
Chr2	exonerate:ungapped:dna2dna	similarity	2447123	2448027	4516	-	.	alignment_id 0 ; Query AFUB_025400-T ; Align 2448028 65 905
Chr2	exonerate:ungapped:dna2dna	similarity	2450331	2451485	5775	+	.	alignment_id 0 ; Query AFUB_025410-T ; Align 2450331 400 1155
Chr2	exonerate:ungapped:dna2dna	similarity	2453501	2454883	6879	-	.	alignment_id 0 ; Query AFUB_025420-T ; Align 2454884 1 1383
Chr2	exonerate:ungapped:dna2dna	similarity	2455690	2456366	3331	+	.	alignment_id 0 ; Query AFUB_025430-T ; Align 2455690 1 677
Chr2	exonerate:ungapped:dna2dna	similarity	2456942	2459809	14340	-	.	alignment_id 0 ; Query AFUB_025440-T ; Align 2459810 1 2868
Chr2	exonerate:ungapped:dna2dna	similarity	2461521	2461994	2370	-	.	alignment_id 0 ; Query AFUB_025450-T ; Align 2461995 97 474
Chr2	exonerate:ungapped:dna2dna	similarity	2462644	2462842	995	+	.	alignment_id 0 ; Query AFUB_025460-T ; Align 2462644 132 199
Chr2	exonerate:ungapped:dna2dna	similarity	2464472	2465302	4155	+	.	alignment_id 0 ; Query AFUB_025470-T ; Align 2464472 1 831
Chr2	exonerate:ungapped:dna2dna	similarity	2465816	2467144	6645	-	.	alignment_id 0 ; Query AFUB_025480-T ; Align 2467145 1 1329
Chr2	exonerate:ungapped:dna2dna	similarity	2467858	2468704	4235	-	.	alignment_id 0 ; Query AFUB_025490-T ; Align 2468705 1026 847
Chr2	exonerate:ungapped:dna2dna	similarity	2476305	2476867	2815	+	.	alignment_id 0 ; Query AFUB_025500-T ; Align 2476305 679 563
Chr2	exonerate:ungapped:dna2dna	similarity	2480027	2480790	3820	+	.	alignment_id 0 ; Query AFUB_025510-T ; Align 2480027 548 764
Chr2	exonerate:ungapped:dna2dna	similarity	2481653	2482438	3930	-	.	alignment_id 0 ; Query AFUB_025520-T ; Align 2482439 133 786
Chr2	exonerate:ungapped:dna2dna	similarity	2483116	2484235	5591	-	.	alignment_id 0 ; Query AFUB_025530-T ; Align 2484236 533 1120
Chr2	exonerate:ungapped:dna2dna	similarity	2485809	2485991	915	-	.	alignment_id 0 ; Query AFUB_025540-T ; Align 2485992 1 183
Chr2	exonerate:ungapped:dna2dna	similarity	2487313	2487836	2593	-	.	alignment_id 0 ; Query AFUB_025550-T ; Align 2487837 221 524
Chr2	exonerate:ungapped:dna2dna	similarity	2488622	2489193	2860	+	.	alignment_id 0 ; Query AFUB_025560-T ; Align 2488622 1 572
Chr2	exonerate:ungapped:dna2dna	similarity	2491154	2492499	6730	-	.	alignment_id 0 ; Query AFUB_025570-T ; Align 2492500 81 1346
Chr2	exonerate:ungapped:dna2dna	similarity	2493734	2494132	1995	+	.	alignment_id 0 ; Query AFUB_025580-T ; Align 2493734 188 399
Chr2	exonerate:ungapped:dna2dna	similarity	2495835	2496722	4440	+	.	alignment_id 0 ; Query AFUB_025590-T ; Align 2495835 625 888
Chr2	exonerate:ungapped:dna2dna	similarity	2497047	2497358	1560	-	.	alignment_id 0 ; Query AFUB_025600-T ; Align 2497359 115 312
Chr2	exonerate:ungapped:dna2dna	similarity	2497865	2498518	3270	+	.	alignment_id 0 ; Query AFUB_025610-T ; Align 2497865 1 654
Chr2	exonerate:ungapped:dna2dna	similarity	2498803	2499780	4872	-	.	alignment_id 0 ; Query AFUB_025620-T ; Align 2499781 304 978
Chr2	exonerate:ungapped:dna2dna	similarity	2500592	2501760	5818	-	.	alignment_id 0 ; Query AFUB_025630-T ; Align 2501761 494 1169
Chr2	exonerate:ungapped:dna2dna	similarity	2505000	2506563	7820	+	.	alignment_id 0 ; Query AFUB_025640-T ; Align 2505000 816 1564
Chr2	exonerate:ungapped:dna2dna	similarity	2507882	2508490	3045	+	.	alignment_id 0 ; Query AFUB_025650-T ; Align 2507882 75 609
Chr2	exonerate:ungapped:dna2dna	similarity	2510279	2510567	1445	-	.	alignment_id 0 ; Query AFUB_025660-T ; Align 2510568 1 289
Chr2	exonerate:ungapped:dna2dna	similarity	2511744	2512471	3640	+	.	alignment_id 0 ; Query AFUB_025670-T ; Align 2511744 387 728
Chr2	exonerate:ungapped:dna2dna	similarity	2513460	2514441	4910	-	.	alignment_id 0 ; Query AFUB_025680-T ; Align 2514442 408 982
Chr2	exonerate:ungapped:dna2dna	similarity	2516511	2517024	2525	+	.	alignment_id 0 ; Query AFUB_025690-T ; Align 2516511 272 514
Chr2	exonerate:ungapped:dna2dna	similarity	2520724	2521826	5515	+	.	alignment_id 0 ; Query AFUB_025700-T ; Align 2520724 203 1103
Chr2	exonerate:ungapped:dna2dna	similarity	2522768	2523405	3181	+	.	alignment_id 0 ; Query AFUB_025710-T ; Align 2522768 16 638
Chr2	exonerate:ungapped:dna2dna	similarity	2524399	2524625	1135	+	.	alignment_id 0 ; Query AFUB_025720-T ; Align 2524399 134 227
Chr2	exonerate:ungapped:dna2dna	similarity	2532199	2533833	8139	+	.	alignment_id 0 ; Query AFUB_025730-T ; Align 2532199 367 1635
Chr2	exonerate:ungapped:dna2dna	similarity	2536811	2537002	960	-	.	alignment_id 0 ; Query AFUB_025740-T ; Align 2537003 265 192
Chr2	exonerate:ungapped:dna2dna	similarity	2537806	2538965	5746	-	.	alignment_id 0 ; Query AFUB_025750-T ; Align 2538966 849 1160
Chr2	exonerate:ungapped:dna2dna	similarity	2540416	2540579	820	+	.	alignment_id 0 ; Query AFUB_025760-T ; Align 2540416 143 164
Chr2	exonerate:ungapped:dna2dna	similarity	2541860	2542614	3775	+	.	alignment_id 0 ; Query AFUB_025770-T ; Align 2541860 230 755
Chr2	exonerate:ungapped:dna2dna	similarity	2545177	2546075	4495	-	.	alignment_id 0 ; Query AFUB_025780-T ; Align 2546076 398 899
Chr2	exonerate:ungapped:dna2dna	similarity	2551093	2552878	8921	-	.	alignment_id 0 ; Query AFUB_025800-T ; Align 2552879 201 1786
Chr2	exonerate:ungapped:dna2dna	similarity	2555960	2557617	8110	+	.	alignment_id 0 ; Query AFUB_025810-T ; Align 2555960 529 1658
Chr2	exonerate:ungapped:dna2dna	similarity	2559004	2561526	12543	+	.	alignment_id 0 ; Query AFUB_025820-T ; Align 2559004 217 2523
Chr2	exonerate:ungapped:dna2dna	similarity	2564678	2566549	9360	+	.	alignment_id 0 ; Query AFUB_025830-T ; Align 2564678 814 1872
Chr2	exonerate:ungapped:dna2dna	similarity	2568461	2568682	1110	+	.	alignment_id 0 ; Query AFUB_025840-T ; Align 2568461 1 222
Chr2	exonerate:ungapped:dna2dna	similarity	2568987	2569614	3140	-	.	alignment_id 0 ; Query AFUB_025850-T ; Align 2569615 171 628
Chr2	exonerate:ungapped:dna2dna	similarity	2571097	2571378	1410	+	.	alignment_id 0 ; Query AFUB_025860-T ; Align 2571097 1 282
Chr2	exonerate:ungapped:dna2dna	similarity	2572758	2574374	8085	+	.	alignment_id 0 ; Query AFUB_025870-T ; Align 2572758 1 1617
Chr2	exonerate:ungapped:dna2dna	similarity	2576453	2579511	15286	+	.	alignment_id 0 ; Query AFUB_025880-T ; Align 2576453 362 3059
Chr2	exonerate:ungapped:dna2dna	similarity	2581218	2582166	4682	+	.	alignment_id 0 ; Query AFUB_025890-T ; Align 2581218 687 949
Chr2	exonerate:ungapped:dna2dna	similarity	2582858	2583160	1488	-	.	alignment_id 0 ; Query AFUB_025900-T ; Align 2583161 90 303
Chr2	exonerate:ungapped:dna2dna	similarity	2584455	2584640	903	-	.	alignment_id 0 ; Query AFUB_025910-T ; Align 2584641 151 186
Chr2	exonerate:ungapped:dna2dna	similarity	2585562	2586569	5040	+	.	alignment_id 0 ; Query AFUB_025920-T ; Align 2585562 7 1008
Chr2	exonerate:ungapped:dna2dna	similarity	2587716	2588601	4430	+	.	alignment_id 0 ; Query AFUB_025930-T ; Align 2587716 222 886
Chr2	exonerate:ungapped:dna2dna	similarity	2589755	2590111	1785	+	.	alignment_id 0 ; Query AFUB_025940-T ; Align 2589755 1 357
Chr2	exonerate:ungapped:dna2dna	similarity	2590689	2592611	9606	-	.	alignment_id 0 ; Query AFUB_025950-T ; Align 2592612 450 1923
Chr2	exonerate:ungapped:dna2dna	similarity	2594231	2597439	16045	+	.	alignment_id 0 ; Query AFUB_025960-T ; Align 2594231 428 3209
Chr2	exonerate:ungapped:dna2dna	similarity	2599645	2600616	4860	+	.	alignment_id 0 ; Query AFUB_025970-T ; Align 2599645 736 972
Chr2	exonerate:ungapped:dna2dna	similarity	2600714	2601276	2806	-	.	alignment_id 0 ; Query AFUB_025980-T ; Align 2601277 248 563
Chr2	exonerate:ungapped:dna2dna	similarity	2603848	2603980	665	-	.	alignment_id 0 ; Query AFUB_025990-T ; Align 2603981 57 133
Chr2	exonerate:ungapped:dna2dna	similarity	2605968	2609465	17490	+	.	alignment_id 0 ; Query AFUB_026000-T ; Align 2605968 1 3498
Chr2	exonerate:ungapped:dna2dna	similarity	2611320	2612607	6440	+	.	alignment_id 0 ; Query AFUB_026010-T ; Align 2611320 798 1288
Chr2	exonerate:ungapped:dna2dna	similarity	2613226	2613609	1911	-	.	alignment_id 0 ; Query AFUB_026020-T ; Align 2613610 566 384
Chr2	exonerate:ungapped:dna2dna	similarity	2615500	2616390	4455	+	.	alignment_id 0 ; Query AFUB_026030-T ; Align 2615500 1 891
Chr2	exonerate:ungapped:dna2dna	similarity	2617228	2617968	3705	-	.	alignment_id 0 ; Query AFUB_026040-T ; Align 2617969 328 741
Chr2	exonerate:ungapped:dna2dna	similarity	2619732	2620674	4661	+	.	alignment_id 0 ; Query AFUB_026060-T ; Align 2619732 1 943
Chr2	exonerate:ungapped:dna2dna	similarity	2621164	2621773	3050	-	.	alignment_id 0 ; Query AFUB_026070-T ; Align 2621774 858 610
Chr2	exonerate:ungapped:dna2dna	similarity	2624002	2629689	28431	-	.	alignment_id 0 ; Query AFUB_026080-T ; Align 2629690 1080 5688
Chr2	exonerate:ungapped:dna2dna	similarity	2633572	2634081	2550	+	.	alignment_id 0 ; Query AFUB_026090-T ; Align 2633572 496 510
Chr2	exonerate:ungapped:dna2dna	similarity	2634394	2635809	7080	+	.	alignment_id 0 ; Query AFUB_026100-T ; Align 2634394 1 1416
Chr2	exonerate:ungapped:dna2dna	similarity	2636544	2636749	1012	+	.	alignment_id 0 ; Query AFUB_026110-T ; Align 2636544 319 206
Chr2	exonerate:ungapped:dna2dna	similarity	2637365	2638345	4905	-	.	alignment_id 0 ; Query AFUB_026120-T ; Align 2638346 1 981
Chr2	exonerate:ungapped:dna2dna	similarity	2641139	2642984	9212	+	.	alignment_id 0 ; Query AFUB_026130-T ; Align 2641139 1821 1846
Chr2	exonerate:ungapped:dna2dna	similarity	2643725	2645044	6591	+	.	alignment_id 0 ; Query AFUB_026140-T ; Align 2643725 25 1320
Chr2	exonerate:ungapped:dna2dna	similarity	2645451	2646489	5195	-	.	alignment_id 0 ; Query AFUB_026150-T ; Align 2646490 1095 1039
Chr2	exonerate:ungapped:dna2dna	similarity	2648959	2649309	1755	+	.	alignment_id 0 ; Query AFUB_026160-T ; Align 2648959 142 351
Chr2	exonerate:ungapped:dna2dna	similarity	2650683	2651285	3015	-	.	alignment_id 0 ; Query AFUB_026170-T ; Align 2651286 1 603
Chr2	exonerate:ungapped:dna2dna	similarity	2654271	2654645	1839	+	.	alignment_id 0 ; Query AFUB_026180-T ; Align 2654271 430 375
Chr2	exonerate:ungapped:dna2dna	similarity	2655397	2656527	5619	-	.	alignment_id 0 ; Query AFUB_026190-T ; Align 2656528 301 1131
Chr2	exonerate:ungapped:dna2dna	similarity	2658021	2658192	851	-	.	alignment_id 0 ; Query AFUB_026200-T ; Align 2658193 1 172
Chr2	exonerate:ungapped:dna2dna	similarity	2659554	2660152	2995	-	.	alignment_id 0 ; Query AFUB_026210-T ; Align 2660153 142 599
Chr2	exonerate:ungapped:dna2dna	similarity	2667293	2667894	3010	+	.	alignment_id 0 ; Query AFUB_026220-T ; Align 2667293 416 602
Chr2	exonerate:ungapped:dna2dna	similarity	2668588	2670003	7080	-	.	alignment_id 0 ; Query AFUB_026230-T ; Align 2670004 1 1416
Chr2	exonerate:ungapped:dna2dna	similarity	2670985	2671150	830	-	.	alignment_id 0 ; Query AFUB_026240-T ; Align 2671151 139 166
Chr2	exonerate:ungapped:dna2dna	similarity	2672865	2673480	3017	+	.	alignment_id 0 ; Query AFUB_026250-T ; Align 2672865 404 616
Chr2	exonerate:ungapped:dna2dna	similarity	2678960	2680807	9222	+	.	alignment_id 0 ; Query AFUB_026260-T ; Align 2678960 1744 1848
Chr2	exonerate:ungapped:dna2dna	similarity	2682093	2683707	8075	+	.	alignment_id 0 ; Query AFUB_026270-T ; Align 2682093 1 1615
Chr2	exonerate:ungapped:dna2dna	similarity	2686671	2687180	2550	+	.	alignment_id 0 ; Query AFUB_026280-T ; Align 2686671 508 510
Chr2	exonerate:ungapped:dna2dna	similarity	2688028	2688320	1465	-	.	alignment_id 0 ; Query AFUB_026290-T ; Align 2688321 140 293
Chr2	exonerate:ungapped:dna2dna	similarity	2689311	2689677	1817	+	.	alignment_id 0 ; Query AFUB_026300-T ; Align 2689311 16 367
Chr2	exonerate:ungapped:dna2dna	similarity	2690407	2691053	3235	-	.	alignment_id 0 ; Query AFUB_026310-T ; Align 2691054 141 647
Chr2	exonerate:ungapped:dna2dna	similarity	2692764	2693400	3176	+	.	alignment_id 0 ; Query AFUB_026320-T ; Align 2692764 183 637
Chr2	exonerate:ungapped:dna2dna	similarity	2694667	2695308	3210	-	.	alignment_id 0 ; Query AFUB_026330-T ; Align 2695309 1 642
Chr2	exonerate:ungapped:dna2dna	similarity	2698486	2699275	3950	-	.	alignment_id 0 ; Query AFUB_026340-T ; Align 2699276 1 790
Chr2	exonerate:ungapped:dna2dna	similarity	2707168	2708503	6662	-	.	alignment_id 0 ; Query AFUB_026350-T ; Align 2708504 354 1336
Chr2	exonerate:ungapped:dna2dna	similarity	2710333	2710480	740	-	.	alignment_id 0 ; Query AFUB_026360-T ; Align 2710481 126 148
Chr2	exonerate:ungapped:dna2dna	similarity	2712272	2713801	7632	-	.	alignment_id 0 ; Query AFUB_026370-T ; Align 2713802 319 1530
Chr2	exonerate:ungapped:dna2dna	similarity	2714796	2715352	2749	+	.	alignment_id 0 ; Query AFUB_026380-T ; Align 2714796 1 557
Chr2	exonerate:ungapped:dna2dna	similarity	2716902	2718176	6366	+	.	alignment_id 0 ; Query AFUB_026390-T ; Align 2716902 132 1275
Chr2	exonerate:ungapped:dna2dna	similarity	2721778	2722547	3850	-	.	alignment_id 0 ; Query AFUB_026400-T ; Align 2722548 167 770
Chr2	exonerate:ungapped:dna2dna	similarity	2723629	2723823	975	-	.	alignment_id 0 ; Query AFUB_026410-T ; Align 2723824 1 195
Chr2	exonerate:ungapped:dna2dna	similarity	2724284	2725690	6990	+	.	alignment_id 0 ; Query AFUB_026420-T ; Align 2724284 93 1407
Chr2	exonerate:ungapped:dna2dna	similarity	2726544	2727142	2977	+	.	alignment_id 0 ; Query AFUB_026430-T ; Align 2726544 224 599
Chr2	exonerate:ungapped:dna2dna	similarity	2727586	2728752	5835	-	.	alignment_id 0 ; Query AFUB_026440-T ; Align 2728753 1 1167
Chr2	exonerate:ungapped:dna2dna	similarity	2730756	2731148	1938	-	.	alignment_id 0 ; Query AFUB_026450-T ; Align 2731149 121 393
Chr2	exonerate:ungapped:dna2dna	similarity	2733945	2734091	717	+	.	alignment_id 0 ; Query AFUB_026460-T ; Align 2733945 106 147
Chr2	exonerate:ungapped:dna2dna	similarity	2737323	2738698	6871	+	.	alignment_id 0 ; Query AFUB_026470-T ; Align 2737323 626 1376
Chr2	exonerate:ungapped:dna2dna	similarity	2739349	2740482	5670	+	.	alignment_id 0 ; Query AFUB_026480-T ; Align 2739349 1 1134
Chr2	exonerate:ungapped:dna2dna	similarity	2740637	2741417	3905	-	.	alignment_id 0 ; Query AFUB_026490-T ; Align 2741418 351 781
Chr2	exonerate:ungapped:dna2dna	similarity	2743572	2744521	4750	+	.	alignment_id 0 ; Query AFUB_026500-T ; Align 2743572 362 950
Chr2	exonerate:ungapped:dna2dna	similarity	2745515	2747235	8596	+	.	alignment_id 0 ; Query AFUB_026510-T ; Align 2745515 386 1721
Chr2	exonerate:ungapped:dna2dna	similarity	2750743	2751292	2732	+	.	alignment_id 0 ; Query AFUB_026520-T ; Align 2750743 314 550
Chr2	exonerate:ungapped:dna2dna	similarity	2754526	2755498	4856	+	.	alignment_id 0 ; Query AFUB_026530-T ; Align 2754526 226 973
Chr2	exonerate:ungapped:dna2dna	similarity	2757363	2758005	3215	-	.	alignment_id 0 ; Query AFUB_026540-T ; Align 2758006 387 643
Chr2	exonerate:ungapped:dna2dna	similarity	2767001	2767700	3491	+	.	alignment_id 0 ; Query AFUB_026550-T ; Align 2767001 1 700
Chr2	exonerate:ungapped:dna2dna	similarity	2770328	2770417	441	+	.	alignment_id 0 ; Query AFUB_026560-T ; Align 2770328 41 90
Chr2	exonerate:ungapped:dna2dna	similarity	2771331	2773027	8476	+	.	alignment_id 0 ; Query AFUB_026570-T ; Align 2771331 626 1697
Chr2	exonerate:ungapped:dna2dna	similarity	2773925	2774344	2100	+	.	alignment_id 0 ; Query AFUB_026580-T ; Align 2773925 88 420
Chr2	exonerate:ungapped:dna2dna	similarity	2775935	2776481	2735	+	.	alignment_id 0 ; Query AFUB_026590-T ; Align 2775935 36 547
Chr2	exonerate:ungapped:dna2dna	similarity	2778022	2781642	18105	+	.	alignment_id 0 ; Query AFUB_026600-T ; Align 2778022 1 3621
Chr2	exonerate:ungapped:dna2dna	similarity	2782668	2783592	4625	+	.	alignment_id 0 ; Query AFUB_026610-T ; Align 2782668 132 925
Chr2	exonerate:ungapped:dna2dna	similarity	2785221	2785850	3150	+	.	alignment_id 0 ; Query AFUB_026620-T ; Align 2785221 149 630
Chr2	exonerate:ungapped:dna2dna	similarity	2789988	2791107	5591	-	.	alignment_id 0 ; Query AFUB_026630-T ; Align 2791108 1 1120
Chr2	exonerate:ungapped:dna2dna	similarity	2795943	2796353	2055	-	.	alignment_id 0 ; Query AFUB_026640-T ; Align 2796354 1 411
Chr2	exonerate:ungapped:dna2dna	similarity	2797685	2799829	10725	-	.	alignment_id 0 ; Query AFUB_026650-T ; Align 2799830 1 2145
Chr2	exonerate:ungapped:dna2dna	similarity	2801102	2802448	6735	+	.	alignment_id 0 ; Query AFUB_026660-T ; Align 2801102 1 1347
Chr2	exonerate:ungapped:dna2dna	similarity	2802832	2804340	7545	+	.	alignment_id 0 ; Query AFUB_026670-T ; Align 2802832 1 1509
Chr2	exonerate:ungapped:dna2dna	similarity	2804886	2806764	9377	-	.	alignment_id 0 ; Query AFUB_026680-T ; Align 2806765 342 1879
Chr2	exonerate:ungapped:dna2dna	similarity	2807881	2809652	8725	+	.	alignment_id 0 ; Query AFUB_026690-T ; Align 2807881 176 1772
Chr2	exonerate:ungapped:dna2dna	similarity	2812399	2813761	6815	+	.	alignment_id 0 ; Query AFUB_026700-T ; Align 2812399 312 1363
Chr2	exonerate:ungapped:dna2dna	similarity	2814090	2814659	2742	-	.	alignment_id 0 ; Query AFUB_026710-T ; Align 2814660 285 570
Chr2	exonerate:ungapped:dna2dna	similarity	2816001	2816301	1505	+	.	alignment_id 0 ; Query AFUB_026720-T ; Align 2816001 187 301
Chr2	exonerate:ungapped:dna2dna	similarity	2817695	2818980	6421	-	.	alignment_id 0 ; Query AFUB_026730-T ; Align 2818981 730 1286
Chr2	exonerate:ungapped:dna2dna	similarity	2821529	2821792	1311	-	.	alignment_id 0 ; Query AFUB_026740-T ; Align 2821793 612 264
Chr2	exonerate:ungapped:dna2dna	similarity	2823710	2824042	1629	-	.	alignment_id 0 ; Query AFUB_026750-T ; Align 2824043 194 333
Chr2	exonerate:ungapped:dna2dna	similarity	2825853	2827489	8185	+	.	alignment_id 0 ; Query AFUB_026760-T ; Align 2825853 527 1637
Chr2	exonerate:ungapped:dna2dna	similarity	2828467	2829720	6270	+	.	alignment_id 0 ; Query AFUB_026770-T ; Align 2828467 436 1254
Chr2	exonerate:ungapped:dna2dna	similarity	2830952	2832115	5784	+	.	alignment_id 0 ; Query AFUB_026780-T ; Align 2830952 433 1164
Chr2	exonerate:ungapped:dna2dna	similarity	2832231	2833094	4320	-	.	alignment_id 0 ; Query AFUB_026790-T ; Align 2833095 1 864
Chr2	exonerate:ungapped:dna2dna	similarity	2834991	2835809	4095	-	.	alignment_id 0 ; Query AFUB_026800-T ; Align 2835810 1 819
Chr2	exonerate:ungapped:dna2dna	similarity	2836899	2837289	1937	-	.	alignment_id 0 ; Query AFUB_026810-T ; Align 2837290 56 391
Chr2	exonerate:ungapped:dna2dna	similarity	2838097	2838362	1312	+	.	alignment_id 0 ; Query AFUB_026820-T ; Align 2838097 33 266
Chr2	exonerate:ungapped:dna2dna	similarity	2838828	2839552	3625	-	.	alignment_id 0 ; Query AFUB_026830-T ; Align 2839553 971 725
Chr2	exonerate:ungapped:dna2dna	similarity	2841181	2842144	4775	-	.	alignment_id 0 ; Query AFUB_026840-T ; Align 2842145 882 964
Chr2	exonerate:ungapped:dna2dna	similarity	2843756	2844358	2979	+	.	alignment_id 0 ; Query AFUB_026850-T ; Align 2843756 115 603
Chr2	exonerate:ungapped:dna2dna	similarity	2844869	2845190	1610	-	.	alignment_id 0 ; Query AFUB_026860-T ; Align 2845191 282 322
Chr2	exonerate:ungapped:dna2dna	similarity	2847722	2849882	10796	-	.	alignment_id 0 ; Query AFUB_026870-T ; Align 2849883 68 2161
Chr2	exonerate:ungapped:dna2dna	similarity	2851828	2852213	1930	+	.	alignment_id 0 ; Query AFUB_026880-T ; Align 2851828 416 386
Chr2	exonerate:ungapped:dna2dna	similarity	2853580	2854099	2582	-	.	alignment_id 0 ; Query AFUB_026890-T ; Align 2854100 365 520
Chr2	exonerate:ungapped:dna2dna	similarity	2855602	2855969	1840	+	.	alignment_id 0 ; Query AFUB_026900-T ; Align 2855602 1 368
Chr2	exonerate:ungapped:dna2dna	similarity	2858013	2858568	2780	+	.	alignment_id 0 ; Query AFUB_026910-T ; Align 2858013 505 556
Chr2	exonerate:ungapped:dna2dna	similarity	2859435	2859850	2080	-	.	alignment_id 0 ; Query AFUB_026929-T ; Align 2859851 98 416
Chr2	exonerate:ungapped:dna2dna	similarity	2860979	2862479	7505	+	.	alignment_id 0 ; Query AFUB_026930-T ; Align 2860979 1 1501
Chr2	exonerate:ungapped:dna2dna	similarity	2873861	2874990	5650	+	.	alignment_id 0 ; Query AFUB_026940-T ; Align 2873861 677 1130
Chr2	exonerate:ungapped:dna2dna	similarity	2876704	2877459	3780	-	.	alignment_id 0 ; Query AFUB_026950-T ; Align 2877460 661 756
Chr2	exonerate:ungapped:dna2dna	similarity	2880752	2883526	13875	-	.	alignment_id 0 ; Query AFUB_026970-T ; Align 2883527 1 2775
Chr2	exonerate:ungapped:dna2dna	similarity	2886911	2888407	7485	-	.	alignment_id 0 ; Query AFUB_026980-T ; Align 2888408 1 1497
Chr2	exonerate:ungapped:dna2dna	similarity	2889094	2889941	4213	-	.	alignment_id 0 ; Query AFUB_026990-T ; Align 2889942 185 848
Chr2	exonerate:ungapped:dna2dna	similarity	2891242	2892225	4920	+	.	alignment_id 0 ; Query AFUB_027000-T ; Align 2891242 424 984
Chr2	exonerate:ungapped:dna2dna	similarity	2892952	2894106	5775	+	.	alignment_id 0 ; Query AFUB_027010-T ; Align 2892952 1 1155
Chr2	exonerate:ungapped:dna2dna	similarity	2895491	2897619	10636	+	.	alignment_id 0 ; Query AFUB_027020-T ; Align 2895491 206 2129
Chr2	exonerate:ungapped:dna2dna	similarity	2899283	2905282	29946	-	.	alignment_id 0 ; Query AFUB_027030-T ; Align 2905283 525 6000
Chr2	exonerate:ungapped:dna2dna	similarity	2906511	2906891	1905	-	.	alignment_id 0 ; Query AFUB_027040-T ; Align 2906892 1 381
Chr2	exonerate:ungapped:dna2dna	similarity	2910913	2911385	2365	-	.	alignment_id 0 ; Query AFUB_027050-T ; Align 2911386 269 473
Chr2	exonerate:ungapped:dna2dna	similarity	2913528	2914403	4371	+	.	alignment_id 0 ; Query AFUB_027060-T ; Align 2913528 825 876
Chr2	exonerate:ungapped:dna2dna	similarity	2915634	2918360	13635	-	.	alignment_id 0 ; Query AFUB_027070-T ; Align 2918361 1 2727
Chr2	exonerate:ungapped:dna2dna	similarity	2919404	2920497	5443	-	.	alignment_id 0 ; Query AFUB_027080-T ; Align 2920498 251 1094
Chr2	exonerate:ungapped:dna2dna	similarity	2921636	2921781	712	+	.	alignment_id 0 ; Query AFUB_027090-T ; Align 2921636 230 146
Chr2	exonerate:ungapped:dna2dna	similarity	2922817	2923254	2172	-	.	alignment_id 0 ; Query AFUB_027100-T ; Align 2923255 1 438
Chr2	exonerate:ungapped:dna2dna	similarity	2924083	2924932	4250	-	.	alignment_id 0 ; Query AFUB_027110-T ; Align 2924933 199 850
Chr2	exonerate:ungapped:dna2dna	similarity	2927319	2928493	5749	+	.	alignment_id 0 ; Query AFUB_027120-T ; Align 2927319 438 1175
Chr2	exonerate:ungapped:dna2dna	similarity	2929669	2930431	3779	+	.	alignment_id 0 ; Query AFUB_027130-T ; Align 2929669 209 763
Chr2	exonerate:ungapped:dna2dna	similarity	2931528	2932282	3739	-	.	alignment_id 0 ; Query AFUB_027140-T ; Align 2932283 323 755
Chr2	exonerate:ungapped:dna2dna	similarity	2934816	2935352	2676	+	.	alignment_id 0 ; Query AFUB_027150-T ; Align 2934816 1 537
Chr2	exonerate:ungapped:dna2dna	similarity	2941596	2942290	3475	+	.	alignment_id 0 ; Query AFUB_027160-T ; Align 2941596 277 695
Chr2	exonerate:ungapped:dna2dna	similarity	2943930	2945920	9946	-	.	alignment_id 0 ; Query AFUB_027170-T ; Align 2945921 389 1991
Chr2	exonerate:ungapped:dna2dna	similarity	2947133	2947479	1735	+	.	alignment_id 0 ; Query AFUB_027180-T ; Align 2947133 130 347
Chr2	exonerate:ungapped:dna2dna	similarity	2948117	2949691	7875	-	.	alignment_id 0 ; Query AFUB_027190-T ; Align 2949692 1 1575
Chr2	exonerate:ungapped:dna2dna	similarity	2954867	2956070	6011	+	.	alignment_id 0 ; Query AFUB_027200-T ; Align 2954867 1920 1204
Chr2	exonerate:ungapped:dna2dna	similarity	2957674	2958328	3275	+	.	alignment_id 0 ; Query AFUB_027210-T ; Align 2957674 1 655
Chr2	exonerate:ungapped:dna2dna	similarity	2960101	2960677	2822	+	.	alignment_id 0 ; Query AFUB_027220-T ; Align 2960101 179 577
Chr2	exonerate:ungapped:dna2dna	similarity	2962322	2963423	5465	-	.	alignment_id 0 ; Query AFUB_027230-T ; Align 2963424 234 1102
Chr2	exonerate:ungapped:dna2dna	similarity	2964007	2965944	9681	-	.	alignment_id 0 ; Query AFUB_027240-T ; Align 2965945 214 1938
Chr2	exonerate:ungapped:dna2dna	similarity	2967975	2968432	2290	+	.	alignment_id 0 ; Query AFUB_027250-T ; Align 2967975 371 458
Chr2	exonerate:ungapped:dna2dna	similarity	2969541	2971244	8484	+	.	alignment_id 0 ; Query AFUB_027260-T ; Align 2969541 223 1704
Chr2	exonerate:ungapped:dna2dna	similarity	2972001	2973367	6799	-	.	alignment_id 0 ; Query AFUB_027270-T ; Align 2973368 317 1367
Chr2	exonerate:ungapped:dna2dna	similarity	2973797	2974054	1290	+	.	alignment_id 0 ; Query AFUB_027280-T ; Align 2973797 1 258
Chr2	exonerate:ungapped:dna2dna	similarity	2976595	2977458	4311	-	.	alignment_id 0 ; Query AFUB_027290-T ; Align 2977459 175 864
Chr2	exonerate:ungapped:dna2dna	similarity	2978491	2978854	1820	+	.	alignment_id 0 ; Query AFUB_027300-T ; Align 2978491 63 364
Chr2	exonerate:ungapped:dna2dna	similarity	2979211	2979981	3837	-	.	alignment_id 0 ; Query AFUB_027310-T ; Align 2979982 287 771
Chr2	exonerate:ungapped:dna2dna	similarity	2981765	2982148	1902	+	.	alignment_id 0 ; Query AFUB_027320-T ; Align 2981765 418 384
Chr2	exonerate:ungapped:dna2dna	similarity	2984167	2985569	7015	+	.	alignment_id 0 ; Query AFUB_027330-T ; Align 2984167 1 1403
Chr2	exonerate:ungapped:dna2dna	similarity	2988011	2988640	3141	+	.	alignment_id 0 ; Query AFUB_027340-T ; Align 2988011 552 630
Chr2	exonerate:ungapped:dna2dna	similarity	2989750	2990651	4465	+	.	alignment_id 0 ; Query AFUB_027350-T ; Align 2989750 38 902
Chr2	exonerate:ungapped:dna2dna	similarity	2992755	2993303	2745	-	.	alignment_id 0 ; Query AFUB_027360-T ; Align 2993304 1 549
Chr2	exonerate:ungapped:dna2dna	similarity	2994779	2995286	2540	+	.	alignment_id 0 ; Query AFUB_027370-T ; Align 2994779 806 508
Chr2	exonerate:ungapped:dna2dna	similarity	2997266	2997574	1545	+	.	alignment_id 0 ; Query AFUB_027390-T ; Align 2997266 1 309
Chr2	exonerate:ungapped:dna2dna	similarity	2997924	2999099	5880	-	.	alignment_id 0 ; Query AFUB_027400-T ; Align 2999100 1 1176
Chr2	exonerate:ungapped:dna2dna	similarity	2999445	2999835	1955	-	.	alignment_id 0 ; Query AFUB_027410-T ; Align 2999836 204 391
Chr2	exonerate:ungapped:dna2dna	similarity	3000322	3003075	13770	+	.	alignment_id 0 ; Query AFUB_027420-T ; Align 3000322 1 2754
Chr2	exonerate:ungapped:dna2dna	similarity	3003335	3004875	7696	-	.	alignment_id 0 ; Query AFUB_027430-T ; Align 3004876 389 1541
Chr2	exonerate:ungapped:dna2dna	similarity	3006244	3006880	3185	+	.	alignment_id 0 ; Query AFUB_027440-T ; Align 3006244 45 637
Chr2	exonerate:ungapped:dna2dna	similarity	3007161	3007668	2531	-	.	alignment_id 0 ; Query AFUB_027450-T ; Align 3007669 84 508
Chr2	exonerate:ungapped:dna2dna	similarity	3008209	3009435	6135	-	.	alignment_id 0 ; Query AFUB_027460-T ; Align 3009436 232 1227
Chr2	exonerate:ungapped:dna2dna	similarity	3010622	3011156	2648	+	.	alignment_id 0 ; Query AFUB_027470-T ; Align 3010622 330 535
Chr2	exonerate:ungapped:dna2dna	similarity	3012367	3015072	13530	-	.	alignment_id 0 ; Query AFUB_027480-T ; Align 3015073 1 2706
Chr2	exonerate:ungapped:dna2dna	similarity	3018135	3021089	14775	-	.	alignment_id 0 ; Query AFUB_027490-T ; Align 3021090 1 2955
Chr2	exonerate:ungapped:dna2dna	similarity	3021802	3023051	6214	+	.	alignment_id 0 ; Query AFUB_027500-T ; Align 3021802 205 1250
Chr2	exonerate:ungapped:dna2dna	similarity	3026106	3027220	5575	+	.	alignment_id 0 ; Query AFUB_027510-T ; Align 3026106 1817 1115
Chr2	exonerate:ungapped:dna2dna	similarity	3027984	3028427	2166	-	.	alignment_id 0 ; Query AFUB_027520-T ; Align 3028428 88 444
Chr2	exonerate:ungapped:dna2dna	similarity	3038657	3039931	6375	+	.	alignment_id 0 ; Query AFUB_027530-T ; Align 3038657 1 1275
Chr2	exonerate:ungapped:dna2dna	similarity	3041660	3042412	3765	+	.	alignment_id 0 ; Query AFUB_027540-T ; Align 3041660 1 753
Chr2	exonerate:ungapped:dna2dna	similarity	3043633	3043815	879	+	.	alignment_id 0 ; Query AFUB_027550-T ; Align 3043633 1 183
Chr2	exonerate:ungapped:dna2dna	similarity	3045338	3047255	9563	+	.	alignment_id 0 ; Query AFUB_027560-T ; Align 3045338 58 1918
Chr2	exonerate:ungapped:dna2dna	similarity	3050139	3050622	2420	-	.	alignment_id 0 ; Query AFUB_027570-T ; Align 3050623 519 484
Chr2	exonerate:ungapped:dna2dna	similarity	3061524	3062991	7340	+	.	alignment_id 0 ; Query AFUB_027580-T ; Align 3061524 1137 1468
Chr2	exonerate:ungapped:dna2dna	similarity	3064407	3065080	3370	+	.	alignment_id 0 ; Query AFUB_027590-T ; Align 3064407 250 674
Chr2	exonerate:ungapped:dna2dna	similarity	3065811	3066327	2585	+	.	alignment_id 0 ; Query AFUB_027600-T ; Align 3065811 1 517
Chr2	exonerate:ungapped:dna2dna	similarity	3069300	3069934	3175	+	.	alignment_id 0 ; Query AFUB_027610-T ; Align 3069300 1 635
Chr2	exonerate:ungapped:dna2dna	similarity	3073057	3073480	2111	+	.	alignment_id 0 ; Query AFUB_027620-T ; Align 3073057 303 424
Chr2	exonerate:ungapped:dna2dna	similarity	3073670	3073835	830	+	.	alignment_id 0 ; Query AFUB_027630-T ; Align 3073670 1 166
Chr2	exonerate:ungapped:dna2dna	similarity	3074514	3075500	4917	-	.	alignment_id 0 ; Query AFUB_027640-T ; Align 3075501 362 987
Chr2	exonerate:ungapped:dna2dna	similarity	3078629	3078824	980	+	.	alignment_id 0 ; Query AFUB_027650-T ; Align 3078629 1 196
Chr2	exonerate:ungapped:dna2dna	similarity	3079736	3080300	2816	+	.	alignment_id 0 ; Query AFUB_027660-T ; Align 3079736 294 565
Chr2	exonerate:ungapped:dna2dna	similarity	3082877	3083606	3650	-	.	alignment_id 0 ; Query AFUB_027670-T ; Align 3083607 139 730
Chr2	exonerate:ungapped:dna2dna	similarity	3084305	3085691	6935	-	.	alignment_id 0 ; Query AFUB_027680-T ; Align 3085692 501 1387
Chr2	exonerate:ungapped:dna2dna	similarity	3086853	3089381	12645	+	.	alignment_id 0 ; Query AFUB_027690-T ; Align 3086853 1 2529
Chr2	exonerate:ungapped:dna2dna	similarity	3091322	3091577	1262	+	.	alignment_id 0 ; Query AFUB_027700-T ; Align 3091322 1 256
Chr2	exonerate:ungapped:dna2dna	similarity	3092359	3092790	2160	-	.	alignment_id 0 ; Query AFUB_027710-T ; Align 3092791 1 432
Chr2	exonerate:ungapped:dna2dna	similarity	3094158	3095606	7227	-	.	alignment_id 0 ; Query AFUB_027720-T ; Align 3095607 652 1449
Chr2	exonerate:ungapped:dna2dna	similarity	3096863	3097068	967	-	.	alignment_id 0 ; Query AFUB_027730-T ; Align 3097069 3 206
Chr2	exonerate:ungapped:dna2dna	similarity	3097725	3098702	4836	-	.	alignment_id 0 ; Query AFUB_027740-T ; Align 3098703 736 978
Chr2	exonerate:ungapped:dna2dna	similarity	3100435	3100737	1515	+	.	alignment_id 0 ; Query AFUB_027749-T ; Align 3100435 1 303
Chr2	exonerate:ungapped:dna2dna	similarity	3102608	3103558	4710	+	.	alignment_id 0 ; Query AFUB_027750-T ; Align 3102608 48 951
Chr2	exonerate:ungapped:dna2dna	similarity	3106746	3107476	3583	+	.	alignment_id 0 ; Query AFUB_027760-T ; Align 3106746 1003 731
Chr2	exonerate:ungapped:dna2dna	similarity	3109674	3110469	3971	+	.	alignment_id 0 ; Query AFUB_027770-T ; Align 3109674 774 796
Chr2	exonerate:ungapped:dna2dna	similarity	3111516	3112151	3171	+	.	alignment_id 0 ; Query AFUB_027780-T ; Align 3111516 91 636
Chr2	exonerate:ungapped:dna2dna	similarity	3113037	3113451	2075	+	.	alignment_id 0 ; Query AFUB_027790-T ; Align 3113037 1 415
Chr2	exonerate:ungapped:dna2dna	similarity	3114654	3116181	7640	-	.	alignment_id 0 ; Query AFUB_027800-T ; Align 3116182 1 1528
Chr2	exonerate:ungapped:dna2dna	similarity	3117458	3118038	2905	-	.	alignment_id 0 ; Query AFUB_027810-T ; Align 3118039 1 581
Chr2	exonerate:ungapped:dna2dna	similarity	3118497	3119061	2825	-	.	alignment_id 0 ; Query AFUB_027820-T ; Align 3119062 159 565
Chr2	exonerate:ungapped:dna2dna	similarity	3119661	3121135	7375	-	.	alignment_id 0 ; Query AFUB_027830-T ; Align 3121136 1118 1475
Chr2	exonerate:ungapped:dna2dna	similarity	3123112	3137889	73890	+	.	alignment_id 0 ; Query AFUB_027840-T ; Align 3123112 1 14778
Chr2	exonerate:ungapped:dna2dna	similarity	3138137	3139375	6195	-	.	alignment_id 0 ; Query AFUB_027850-T ; Align 3139376 1 1239
Chr2	exonerate:ungapped:dna2dna	similarity	3140093	3141118	5130	+	.	alignment_id 0 ; Query AFUB_027860-T ; Align 3140093 1 1026
Chr2	exonerate:ungapped:dna2dna	similarity	3141440	3141883	2220	-	.	alignment_id 0 ; Query AFUB_027870-T ; Align 3141884 541 444
Chr2	exonerate:ungapped:dna2dna	similarity	3143532	3143750	1095	+	.	alignment_id 0 ; Query AFUB_027880-T ; Align 3143532 124 219
Chr2	exonerate:ungapped:dna2dna	similarity	3145588	3146403	4080	-	.	alignment_id 0 ; Query AFUB_027890-T ; Align 3146404 1 816
Chr2	exonerate:ungapped:dna2dna	similarity	3147695	3149763	10309	-	.	alignment_id 0 ; Query AFUB_027900-T ; Align 3149764 497 2069
Chr2	exonerate:ungapped:dna2dna	similarity	3151777	3154166	11941	-	.	alignment_id 0 ; Query AFUB_027910-T ; Align 3154167 201 2390
Chr2	exonerate:ungapped:dna2dna	similarity	3155041	3155507	2335	+	.	alignment_id 0 ; Query AFUB_027920-T ; Align 3155041 59 467
Chr2	exonerate:ungapped:dna2dna	similarity	3157392	3158026	3130	-	.	alignment_id 0 ; Query AFUB_027930-T ; Align 3158027 87 635
Chr2	exonerate:ungapped:dna2dna	similarity	3158953	3159395	2215	-	.	alignment_id 0 ; Query AFUB_027940-T ; Align 3159396 273 443
Chr2	exonerate:ungapped:dna2dna	similarity	3160626	3161549	4620	-	.	alignment_id 0 ; Query AFUB_027950-T ; Align 3161550 1033 924
Chr2	exonerate:ungapped:dna2dna	similarity	3163398	3164590	5929	-	.	alignment_id 0 ; Query AFUB_027960-T ; Align 3164591 161 1193
Chr2	exonerate:ungapped:dna2dna	similarity	3166473	3167752	6400	+	.	alignment_id 0 ; Query AFUB_027970-T ; Align 3166473 65 1280
Chr2	exonerate:ungapped:dna2dna	similarity	3168493	3168761	1300	+	.	alignment_id 0 ; Query AFUB_027980-T ; Align 3168493 1 269
Chr2	exonerate:ungapped:dna2dna	similarity	3171619	3172570	4751	+	.	alignment_id 0 ; Query AFUB_027990-T ; Align 3171619 933 952
Chr2	exonerate:ungapped:dna2dna	similarity	3173971	3174228	1272	+	.	alignment_id 0 ; Query AFUB_028000-T ; Align 3173971 160 258
Chr2	exonerate:ungapped:dna2dna	similarity	3176096	3176832	3685	+	.	alignment_id 0 ; Query AFUB_028010-T ; Align 3176096 68 737
Chr2	exonerate:ungapped:dna2dna	similarity	3177228	3178761	7643	-	.	alignment_id 0 ; Query AFUB_028020-T ; Align 3178762 1623 1534
Chr2	exonerate:ungapped:dna2dna	similarity	3181923	3182765	4215	+	.	alignment_id 0 ; Query AFUB_028030-T ; Align 3181923 1 843
Chr2	exonerate:ungapped:dna2dna	similarity	3183959	3185032	5361	+	.	alignment_id 0 ; Query AFUB_028040-T ; Align 3183959 537 1074
Chr2	exonerate:ungapped:dna2dna	similarity	3186832	3187234	2015	+	.	alignment_id 0 ; Query AFUB_028050-T ; Align 3186832 1 403
Chr2	exonerate:ungapped:dna2dna	similarity	3188715	3189031	1585	+	.	alignment_id 0 ; Query AFUB_028060-T ; Align 3188715 165 317
Chr2	exonerate:ungapped:dna2dna	similarity	3191414	3192875	7265	-	.	alignment_id 0 ; Query AFUB_028070-T ; Align 3192876 382 1462
Chr2	exonerate:ungapped:dna2dna	similarity	3195492	3195657	821	-	.	alignment_id 0 ; Query AFUB_028080-T ; Align 3195658 136 166
Chr2	exonerate:ungapped:dna2dna	similarity	3197892	3200642	13755	+	.	alignment_id 0 ; Query AFUB_028090-T ; Align 3197892 1 2751
Chr2	exonerate:ungapped:dna2dna	similarity	3200936	3202097	5810	-	.	alignment_id 0 ; Query AFUB_028100-T ; Align 3202098 177 1162
Chr2	exonerate:ungapped:dna2dna	similarity	3202944	3203759	4080	+	.	alignment_id 0 ; Query AFUB_028110-T ; Align 3202944 250 816
Chr2	exonerate:ungapped:dna2dna	similarity	3204126	3204578	2265	-	.	alignment_id 0 ; Query AFUB_028120-T ; Align 3204579 1 453
Chr2	exonerate:ungapped:dna2dna	similarity	3205388	3206463	5380	+	.	alignment_id 0 ; Query AFUB_028130-T ; Align 3205388 389 1076
Chr2	exonerate:ungapped:dna2dna	similarity	3207188	3207917	3641	+	.	alignment_id 0 ; Query AFUB_028140-T ; Align 3207188 146 730
Chr2	exonerate:ungapped:dna2dna	similarity	3209761	3211758	9990	+	.	alignment_id 0 ; Query AFUB_028150-T ; Align 3209761 1 1998
Chr2	exonerate:ungapped:dna2dna	similarity	3213277	3214409	5629	+	.	alignment_id 0 ; Query AFUB_028160-T ; Align 3213277 316 1133
Chr2	exonerate:ungapped:dna2dna	similarity	3215848	3216735	4431	+	.	alignment_id 0 ; Query AFUB_028170-T ; Align 3215848 157 888
Chr2	exonerate:ungapped:dna2dna	similarity	3219728	3221434	8535	+	.	alignment_id 0 ; Query AFUB_028180-T ; Align 3219728 387 1707
Chr2	exonerate:ungapped:dna2dna	similarity	3224154	3225817	8320	+	.	alignment_id 0 ; Query AFUB_028190-T ; Align 3224154 139 1664
Chr2	exonerate:ungapped:dna2dna	similarity	3227775	3228277	2488	-	.	alignment_id 0 ; Query AFUB_028200-T ; Align 3228278 409 503
Chr2	exonerate:ungapped:dna2dna	similarity	3232904	3234359	7280	+	.	alignment_id 0 ; Query AFUB_028210-T ; Align 3232904 1 1456
Chr2	exonerate:ungapped:dna2dna	similarity	3236176	3236553	1755	+	.	alignment_id 0 ; Query AFUB_028220-T ; Align 3236176 1 378
Chr2	exonerate:ungapped:dna2dna	similarity	3238556	3241003	12240	+	.	alignment_id 0 ; Query AFUB_028230-T ; Align 3238556 1 2448
Chr2	exonerate:ungapped:dna2dna	similarity	3242073	3242630	2790	-	.	alignment_id 0 ; Query AFUB_028240-T ; Align 3242631 460 558
Chr2	exonerate:ungapped:dna2dna	similarity	3243660	3245390	8655	+	.	alignment_id 0 ; Query AFUB_028250-T ; Align 3243660 64 1731
Chr2	exonerate:ungapped:dna2dna	similarity	3245660	3247394	8675	-	.	alignment_id 0 ; Query AFUB_028260-T ; Align 3247395 366 1735
Chr2	exonerate:ungapped:dna2dna	similarity	3249144	3250018	4366	+	.	alignment_id 0 ; Query AFUB_028270-T ; Align 3249144 740 875
Chr2	exonerate:ungapped:dna2dna	similarity	3250223	3250681	2295	-	.	alignment_id 0 ; Query AFUB_028280-T ; Align 3250682 1 459
Chr2	exonerate:ungapped:dna2dna	similarity	3254437	3255103	3326	+	.	alignment_id 0 ; Query AFUB_028290-T ; Align 3254437 591 667
Chr2	exonerate:ungapped:dna2dna	similarity	3257409	3258446	5190	-	.	alignment_id 0 ; Query AFUB_028300-T ; Align 3258447 1 1038
Chr2	exonerate:ungapped:dna2dna	similarity	3260517	3260708	861	+	.	alignment_id 0 ; Query AFUB_028310-T ; Align 3260517 7 192
Chr2	exonerate:ungapped:dna2dna	similarity	3261316	3261873	2790	-	.	alignment_id 0 ; Query AFUB_028320-T ; Align 3261874 1 558
Chr2	exonerate:ungapped:dna2dna	similarity	3263216	3263548	1656	+	.	alignment_id 0 ; Query AFUB_028330-T ; Align 3263216 5 333
Chr2	exonerate:ungapped:dna2dna	similarity	3264182	3266047	9330	-	.	alignment_id 0 ; Query AFUB_028340-T ; Align 3266048 1 1866
Chr2	exonerate:ungapped:dna2dna	similarity	3266272	3267531	6300	-	.	alignment_id 0 ; Query AFUB_028350-T ; Align 3267532 1 1260
Chr2	exonerate:ungapped:dna2dna	similarity	3268088	3268533	2185	+	.	alignment_id 0 ; Query AFUB_028360-T ; Align 3268088 221 446
Chr2	exonerate:ungapped:dna2dna	similarity	3269844	3271311	7340	-	.	alignment_id 0 ; Query AFUB_028370-T ; Align 3271312 60 1468
Chr2	exonerate:ungapped:dna2dna	similarity	3272193	3273008	4080	+	.	alignment_id 0 ; Query AFUB_028380-T ; Align 3272193 1 816
Chr2	exonerate:ungapped:dna2dna	similarity	3273767	3274234	2340	+	.	alignment_id 0 ; Query AFUB_028390-T ; Align 3273767 1 468
Chr2	exonerate:ungapped:dna2dna	similarity	3275367	3276365	4995	+	.	alignment_id 0 ; Query AFUB_028400-T ; Align 3275367 1 999
Chr2	exonerate:ungapped:dna2dna	similarity	3279281	3282107	14135	-	.	alignment_id 0 ; Query AFUB_028410-T ; Align 3282108 15 2827
Chr2	exonerate:ungapped:dna2dna	similarity	3282835	3283969	5630	-	.	alignment_id 0 ; Query AFUB_028420-T ; Align 3283970 387 1135
Chr2	exonerate:ungapped:dna2dna	similarity	3285768	3285998	1155	+	.	alignment_id 0 ; Query AFUB_028430-T ; Align 3285768 176 231
Chr2	exonerate:ungapped:dna2dna	similarity	3287854	3288136	1415	+	.	alignment_id 0 ; Query AFUB_028440-T ; Align 3287854 288 283
Chr2	exonerate:ungapped:dna2dna	similarity	3291960	3293042	5415	-	.	alignment_id 0 ; Query AFUB_028450-T ; Align 3293043 1 1083
Chr2	exonerate:ungapped:dna2dna	similarity	3293510	3295007	7490	+	.	alignment_id 0 ; Query AFUB_028460-T ; Align 3293510 75 1498
Chr2	exonerate:ungapped:dna2dna	similarity	3297929	3299453	7625	-	.	alignment_id 0 ; Query AFUB_028470-T ; Align 3299454 120 1525
Chr2	exonerate:ungapped:dna2dna	similarity	3300443	3302494	10260	-	.	alignment_id 0 ; Query AFUB_028480-T ; Align 3302495 1 2052
Chr2	exonerate:ungapped:dna2dna	similarity	3303966	3304273	1540	+	.	alignment_id 0 ; Query AFUB_028490-T ; Align 3303966 158 308
Chr2	exonerate:ungapped:dna2dna	similarity	3305366	3307211	9221	-	.	alignment_id 0 ; Query AFUB_028500-T ; Align 3307212 567 1846
Chr2	exonerate:ungapped:dna2dna	similarity	3308994	3309968	4875	+	.	alignment_id 0 ; Query AFUB_028510-T ; Align 3308994 634 975
Chr2	exonerate:ungapped:dna2dna	similarity	3310227	3310768	2710	-	.	alignment_id 0 ; Query AFUB_028520-T ; Align 3310769 275 542
Chr2	exonerate:ungapped:dna2dna	similarity	3313568	3314421	4225	-	.	alignment_id 0 ; Query AFUB_028530-T ; Align 3314422 293 854
Chr2	exonerate:ungapped:dna2dna	similarity	3316804	3319662	14295	+	.	alignment_id 0 ; Query AFUB_028540-T ; Align 3316804 1 2859
Chr2	exonerate:ungapped:dna2dna	similarity	3320173	3321303	5655	+	.	alignment_id 0 ; Query AFUB_028550-T ; Align 3320173 1 1131
Chr2	exonerate:ungapped:dna2dna	similarity	3322217	3329047	34155	-	.	alignment_id 0 ; Query AFUB_028560-T ; Align 3329048 1 6831
Chr2	exonerate:ungapped:dna2dna	similarity	3329984	3330069	412	+	.	alignment_id 0 ; Query AFUB_028570-T ; Align 3329984 117 86
Chr2	exonerate:ungapped:dna2dna	similarity	3331043	3331640	2990	-	.	alignment_id 0 ; Query AFUB_028580-T ; Align 3331641 1 598
Chr2	exonerate:ungapped:dna2dna	similarity	3333209	3334471	6315	+	.	alignment_id 0 ; Query AFUB_028590-T ; Align 3333209 1 1263
Chr2	exonerate:ungapped:dna2dna	similarity	3335375	3338072	13481	-	.	alignment_id 0 ; Query AFUB_028600-T ; Align 3338073 753 2698
Chr2	exonerate:ungapped:dna2dna	similarity	3339601	3339934	1616	+	.	alignment_id 0 ; Query AFUB_028610-T ; Align 3339601 1 334
Chr2	exonerate:ungapped:dna2dna	similarity	3340877	3341097	1087	-	.	alignment_id 0 ; Query AFUB_028620-T ; Align 3341098 1 221
Chr2	exonerate:ungapped:dna2dna	similarity	3341624	3341707	411	+	.	alignment_id 0 ; Query AFUB_028630-T ; Align 3341624 63 84
Chr2	exonerate:ungapped:dna2dna	similarity	3342557	3343265	3545	-	.	alignment_id 0 ; Query AFUB_028640-T ; Align 3343266 207 709
Chr2	exonerate:ungapped:dna2dna	similarity	3344551	3345399	4245	+	.	alignment_id 0 ; Query AFUB_028650-T ; Align 3344551 1 849
Chr2	exonerate:ungapped:dna2dna	similarity	3345773	3347329	7785	+	.	alignment_id 0 ; Query AFUB_028660-T ; Align 3345773 1 1557
Chr2	exonerate:ungapped:dna2dna	similarity	3347990	3348421	2160	-	.	alignment_id 0 ; Query AFUB_028670-T ; Align 3348422 290 432
Chr2	exonerate:ungapped:dna2dna	similarity	3349552	3350511	4800	+	.	alignment_id 0 ; Query AFUB_028680-T ; Align 3349552 1 960
Chr2	exonerate:ungapped:dna2dna	similarity	3352265	3353131	4335	+	.	alignment_id 0 ; Query AFUB_028690-T ; Align 3352265 1 867
Chr2	exonerate:ungapped:dna2dna	similarity	3353675	3353953	1377	-	.	alignment_id 0 ; Query AFUB_028700-T ; Align 3353954 947 279
Chr2	exonerate:ungapped:dna2dna	similarity	3359266	3359706	2142	+	.	alignment_id 0 ; Query AFUB_028710-T ; Align 3359266 49 441
Chr2	exonerate:ungapped:dna2dna	similarity	3360892	3361555	3320	+	.	alignment_id 0 ; Query AFUB_028720-T ; Align 3360892 129 664
Chr2	exonerate:ungapped:dna2dna	similarity	3363489	3364234	3721	-	.	alignment_id 0 ; Query AFUB_028730-T ; Align 3364235 536 746
Chr2	exonerate:ungapped:dna2dna	similarity	3366423	3366749	1626	-	.	alignment_id 0 ; Query AFUB_028740-T ; Align 3366750 382 327
Chr2	exonerate:ungapped:dna2dna	similarity	3369117	3369510	1970	+	.	alignment_id 0 ; Query AFUB_028750-T ; Align 3369117 390 394
Chr2	exonerate:ungapped:dna2dna	similarity	3369876	3370495	3091	-	.	alignment_id 0 ; Query AFUB_028760-T ; Align 3370496 554 620
Chr2	exonerate:ungapped:dna2dna	similarity	3372395	3373817	7106	-	.	alignment_id 0 ; Query AFUB_028770-T ; Align 3373818 909 1423
Chr2	exonerate:ungapped:dna2dna	similarity	3383096	3383425	1650	+	.	alignment_id 0 ; Query AFUB_028780-T ; Align 3383096 103 330
Chr2	exonerate:ungapped:dna2dna	similarity	3385551	3386691	5678	+	.	alignment_id 0 ; Query AFUB_028790-T ; Align 3385551 924 1141
Chr2	exonerate:ungapped:dna2dna	similarity	3387000	3387693	3470	-	.	alignment_id 0 ; Query AFUB_028800-T ; Align 3387694 132 694
Chr2	exonerate:ungapped:dna2dna	similarity	3389438	3389785	1740	+	.	alignment_id 0 ; Query AFUB_028810-T ; Align 3389438 181 348
Chr2	exonerate:ungapped:dna2dna	similarity	3392212	3392430	1095	+	.	alignment_id 0 ; Query AFUB_028820-T ; Align 3392212 1 219
Chr2	exonerate:ungapped:dna2dna	similarity	3393353	3394902	7750	+	.	alignment_id 0 ; Query AFUB_028830-T ; Align 3393353 1 1550
Chr2	exonerate:ungapped:dna2dna	similarity	3395379	3396026	3240	-	.	alignment_id 0 ; Query AFUB_028840-T ; Align 3396027 1 648
Chr2	exonerate:ungapped:dna2dna	similarity	3396723	3397512	3923	+	.	alignment_id 0 ; Query AFUB_028850-T ; Align 3396723 183 790
Chr2	exonerate:ungapped:dna2dna	similarity	3399039	3400159	5605	+	.	alignment_id 0 ; Query AFUB_028860-T ; Align 3399039 1 1121
Chr2	exonerate:ungapped:dna2dna	similarity	3402759	3403075	1585	+	.	alignment_id 0 ; Query AFUB_028870-T ; Align 3402759 406 317
Chr2	exonerate:ungapped:dna2dna	similarity	3404602	3406334	8656	-	.	alignment_id 0 ; Query AFUB_028880-T ; Align 3406335 476 1733
Chr2	exonerate:ungapped:dna2dna	similarity	3408793	3410388	7980	-	.	alignment_id 0 ; Query AFUB_028890-T ; Align 3410389 1 1596
Chr2	exonerate:ungapped:dna2dna	similarity	3421077	3421622	2730	-	.	alignment_id 0 ; Query AFUB_028900-T ; Align 3421623 1 546
Chr2	exonerate:ungapped:dna2dna	similarity	3422281	3423082	4010	-	.	alignment_id 0 ; Query AFUB_028910-T ; Align 3423083 1 802
Chr2	exonerate:ungapped:dna2dna	similarity	3423680	3424444	3825	-	.	alignment_id 0 ; Query AFUB_028920-T ; Align 3424445 1 765
Chr2	exonerate:ungapped:dna2dna	similarity	3428106	3430355	11178	+	.	alignment_id 0 ; Query AFUB_028930-T ; Align 3428106 2022 2250
Chr2	exonerate:ungapped:dna2dna	similarity	3432097	3432786	3441	+	.	alignment_id 0 ; Query AFUB_028939-T ; Align 3432097 673 690
Chr2	exonerate:ungapped:dna2dna	similarity	3432876	3434311	7180	-	.	alignment_id 0 ; Query AFUB_028940-T ; Align 3434312 209 1436
Chr2	exonerate:ungapped:dna2dna	similarity	3435850	3436396	2699	-	.	alignment_id 0 ; Query AFUB_028950-T ; Align 3436397 112 547
Chr2	exonerate:ungapped:dna2dna	similarity	3437250	3437586	1676	-	.	alignment_id 0 ; Query AFUB_028960-T ; Align 3437587 120 337
Chr2	exonerate:ungapped:dna2dna	similarity	3438397	3438689	1465	+	.	alignment_id 0 ; Query AFUB_028970-T ; Align 3438397 1 293
Chr2	exonerate:ungapped:dna2dna	similarity	3439147	3440088	4710	-	.	alignment_id 0 ; Query AFUB_028980-T ; Align 3440089 1 942
Chr2	exonerate:ungapped:dna2dna	similarity	3440392	3440978	2926	+	.	alignment_id 0 ; Query AFUB_028990-T ; Align 3440392 38 587
Chr2	exonerate:ungapped:dna2dna	similarity	3441435	3445037	18015	-	.	alignment_id 0 ; Query AFUB_029000-T ; Align 3445038 1 3603
Chr2	exonerate:ungapped:dna2dna	similarity	3446823	3448325	7515	-	.	alignment_id 0 ; Query AFUB_029010-T ; Align 3448326 1 1503
Chr2	exonerate:ungapped:dna2dna	similarity	3451592	3452319	3640	+	.	alignment_id 0 ; Query AFUB_029020-T ; Align 3451592 230 728
Chr2	exonerate:ungapped:dna2dna	similarity	3454474	3455107	3161	-	.	alignment_id 0 ; Query AFUB_029030-T ; Align 3455108 335 634
Chr2	exonerate:ungapped:dna2dna	similarity	3457291	3458008	3590	+	.	alignment_id 0 ; Query AFUB_029040-T ; Align 3457291 720 718
Chr2	exonerate:ungapped:dna2dna	similarity	3458778	3461699	14601	+	.	alignment_id 0 ; Query AFUB_029050-T ; Align 3458778 220 2922
Chr2	exonerate:ungapped:dna2dna	similarity	3461974	3462474	2505	-	.	alignment_id 0 ; Query AFUB_029060-T ; Align 3462475 1 501
Chr2	exonerate:ungapped:dna2dna	similarity	3464529	3468132	17993	-	.	alignment_id 0 ; Query AFUB_029070-T ; Align 3468133 298 3604
Chr2	exonerate:ungapped:dna2dna	similarity	3472153	3477365	26065	+	.	alignment_id 0 ; Query AFUB_029080-T ; Align 3472153 303 5213
Chr2	exonerate:ungapped:dna2dna	similarity	3478253	3481918	18294	-	.	alignment_id 0 ; Query AFUB_029090-T ; Align 3481919 421 3666
Chr2	exonerate:ungapped:dna2dna	similarity	3483637	3484559	4525	+	.	alignment_id 0 ; Query AFUB_029100-T ; Align 3483637 84 923
Chr2	exonerate:ungapped:dna2dna	similarity	3488168	3488593	2130	-	.	alignment_id 0 ; Query AFUB_029110-T ; Align 3488594 386 426
Chr2	exonerate:ungapped:dna2dna	similarity	3490714	3492017	6520	+	.	alignment_id 0 ; Query AFUB_029120-T ; Align 3490714 1157 1304
Chr2	exonerate:ungapped:dna2dna	similarity	3497451	3498506	5280	+	.	alignment_id 0 ; Query AFUB_029130-T ; Align 3497451 1963 1056
Chr2	exonerate:ungapped:dna2dna	similarity	3499449	3500774	6630	-	.	alignment_id 0 ; Query AFUB_029140-T ; Align 3500775 124 1326
Chr2	exonerate:ungapped:dna2dna	similarity	3502592	3503607	5080	-	.	alignment_id 0 ; Query AFUB_029150-T ; Align 3503608 212 1016
Chr2	exonerate:ungapped:dna2dna	similarity	3504798	3514260	47288	+	.	alignment_id 0 ; Query AFUB_029160-T ; Align 3504798 93 9463
Chr2	exonerate:ungapped:dna2dna	similarity	3516754	3518520	8826	+	.	alignment_id 0 ; Query AFUB_029170-T ; Align 3516754 736 1767
Chr2	exonerate:ungapped:dna2dna	similarity	3520419	3521439	5105	+	.	alignment_id 0 ; Query AFUB_029180-T ; Align 3520419 865 1021
Chr2	exonerate:ungapped:dna2dna	similarity	3522192	3522837	3230	-	.	alignment_id 0 ; Query AFUB_029190-T ; Align 3522838 1 646
Chr2	exonerate:ungapped:dna2dna	similarity	3523808	3524387	2900	-	.	alignment_id 0 ; Query AFUB_029200-T ; Align 3524388 466 580
Chr2	exonerate:ungapped:dna2dna	similarity	3526110	3529439	16650	-	.	alignment_id 0 ; Query AFUB_029210-T ; Align 3529440 220 3330
Chr2	exonerate:ungapped:dna2dna	similarity	3530446	3531185	3700	+	.	alignment_id 0 ; Query AFUB_029220-T ; Align 3530446 1 740
Chr2	exonerate:ungapped:dna2dna	similarity	3532764	3532855	451	+	.	alignment_id 0 ; Query AFUB_029230-T ; Align 3532764 122 92
Chr2	exonerate:ungapped:dna2dna	similarity	3533754	3534957	6011	+	.	alignment_id 0 ; Query AFUB_029240-T ; Align 3533754 228 1204
Chr2	exonerate:ungapped:dna2dna	similarity	3535137	3536273	5685	-	.	alignment_id 0 ; Query AFUB_029250-T ; Align 3536274 412 1137
Chr2	exonerate:ungapped:dna2dna	similarity	3537951	3538791	4178	-	.	alignment_id 0 ; Query AFUB_029260-T ; Align 3538792 346 841
Chr2	exonerate:ungapped:dna2dna	similarity	3541183	3542813	8155	+	.	alignment_id 0 ; Query AFUB_029270-T ; Align 3541183 167 1631
Chr2	exonerate:ungapped:dna2dna	similarity	3544668	3545503	4135	+	.	alignment_id 0 ; Query AFUB_029280-T ; Align 3544668 500 836
Chr2	exonerate:ungapped:dna2dna	similarity	3547609	3549524	9580	+	.	alignment_id 0 ; Query AFUB_029290-T ; Align 3547609 734 1916
Chr2	exonerate:ungapped:dna2dna	similarity	3550296	3550860	2825	-	.	alignment_id 0 ; Query AFUB_029300-T ; Align 3550861 1 565
Chr2	exonerate:ungapped:dna2dna	similarity	3551640	3552697	5218	+	.	alignment_id 0 ; Query AFUB_029310-T ; Align 3551640 155 1058
Chr2	exonerate:ungapped:dna2dna	similarity	3554960	3555794	4175	+	.	alignment_id 0 ; Query AFUB_029320-T ; Align 3554960 471 835
Chr2	exonerate:ungapped:dna2dna	similarity	3556954	3557252	1441	+	.	alignment_id 0 ; Query AFUB_029330-T ; Align 3556954 176 299
Chr2	exonerate:ungapped:dna2dna	similarity	3558115	3558838	3620	-	.	alignment_id 0 ; Query AFUB_029340-T ; Align 3558839 654 724
Chr2	exonerate:ungapped:dna2dna	similarity	3560277	3561255	4877	+	.	alignment_id 0 ; Query AFUB_029350-T ; Align 3560277 267 979
Chr2	exonerate:ungapped:dna2dna	similarity	3561536	3562292	3776	-	.	alignment_id 0 ; Query AFUB_029360-T ; Align 3562293 504 757
Chr2	exonerate:ungapped:dna2dna	similarity	3563416	3564278	4252	+	.	alignment_id 0 ; Query AFUB_029370-T ; Align 3563416 1 863
Chr2	exonerate:ungapped:dna2dna	similarity	3566906	3568403	7490	-	.	alignment_id 0 ; Query AFUB_029380-T ; Align 3568404 486 1498
Chr2	exonerate:ungapped:dna2dna	similarity	3569747	3570952	6030	+	.	alignment_id 0 ; Query AFUB_029390-T ; Align 3569747 1 1206
Chr2	exonerate:ungapped:dna2dna	similarity	3583315	3583799	2425	+	.	alignment_id 0 ; Query AFUB_029400-T ; Align 3583315 465 485
Chr2	exonerate:ungapped:dna2dna	similarity	3585962	3589648	18417	-	.	alignment_id 0 ; Query AFUB_029410-T ; Align 3589649 4 3687
Chr2	exonerate:ungapped:dna2dna	similarity	3590529	3590766	1181	+	.	alignment_id 0 ; Query AFUB_029420-T ; Align 3590529 1 238
Chr2	exonerate:ungapped:dna2dna	similarity	3592303	3592953	3246	+	.	alignment_id 0 ; Query AFUB_029430-T ; Align 3592303 1 651
Chr2	exonerate:ungapped:dna2dna	similarity	3593639	3594709	5355	+	.	alignment_id 0 ; Query AFUB_029440-T ; Align 3593639 1 1071
Chr2	exonerate:ungapped:dna2dna	similarity	3595520	3596385	4330	+	.	alignment_id 0 ; Query AFUB_029450-T ; Align 3595520 1 866
Chr2	exonerate:ungapped:dna2dna	similarity	3599569	3604197	23145	+	.	alignment_id 0 ; Query AFUB_029460-T ; Align 3599569 1 4629
Chr2	exonerate:ungapped:dna2dna	similarity	3611121	3611468	1740	-	.	alignment_id 0 ; Query AFUB_029470-T ; Align 3611469 1 348
Chr2	exonerate:ungapped:dna2dna	similarity	3613371	3615492	10610	+	.	alignment_id 0 ; Query AFUB_029480-T ; Align 3613371 1 2122
Chr2	exonerate:ungapped:dna2dna	similarity	3617273	3617574	1510	+	.	alignment_id 0 ; Query AFUB_029490-T ; Align 3617273 128 302
Chr2	exonerate:ungapped:dna2dna	similarity	3618479	3619892	7070	+	.	alignment_id 0 ; Query AFUB_029500-T ; Align 3618479 36 1414
Chr2	exonerate:ungapped:dna2dna	similarity	3620746	3623268	12615	+	.	alignment_id 0 ; Query AFUB_029510-T ; Align 3620746 1 2523
Chr2	exonerate:ungapped:dna2dna	similarity	3623657	3624966	6550	-	.	alignment_id 0 ; Query AFUB_029520-T ; Align 3624967 32 1310
Chr2	exonerate:ungapped:dna2dna	similarity	3626685	3626892	1022	+	.	alignment_id 0 ; Query AFUB_029530-T ; Align 3626685 171 208
Chr2	exonerate:ungapped:dna2dna	similarity	3627101	3627844	3720	-	.	alignment_id 0 ; Query AFUB_029540-T ; Align 3627845 1 744
Chr2	exonerate:ungapped:dna2dna	similarity	3630484	3630773	1450	+	.	alignment_id 0 ; Query AFUB_029560-T ; Align 3630484 227 290
Chr2	exonerate:ungapped:dna2dna	similarity	3633024	3633219	980	+	.	alignment_id 0 ; Query AFUB_029570-T ; Align 3633024 134 196
Chr2	exonerate:ungapped:dna2dna	similarity	3643139	3643685	2726	+	.	alignment_id 0 ; Query AFUB_029580-T ; Align 3643139 253 547
Chr2	exonerate:ungapped:dna2dna	similarity	3646219	3647022	4002	+	.	alignment_id 0 ; Query AFUB_029590-T ; Align 3646219 430 804
Chr2	exonerate:ungapped:dna2dna	similarity	3647291	3649048	8790	+	.	alignment_id 0 ; Query AFUB_029600-T ; Align 3647291 1 1758
Chr2	exonerate:ungapped:dna2dna	similarity	3649292	3650392	5505	-	.	alignment_id 0 ; Query AFUB_029610-T ; Align 3650393 850 1101
Chr2	exonerate:ungapped:dna2dna	similarity	3655399	3656905	7535	+	.	alignment_id 0 ; Query AFUB_029620-T ; Align 3655399 51 1507
Chr2	exonerate:ungapped:dna2dna	similarity	3657766	3658929	5820	-	.	alignment_id 0 ; Query AFUB_029630-T ; Align 3658930 1 1164
Chr2	exonerate:ungapped:dna2dna	similarity	3663443	3665398	9780	+	.	alignment_id 0 ; Query AFUB_029640-T ; Align 3663443 1 1956
Chr2	exonerate:ungapped:dna2dna	similarity	3667504	3667966	2306	-	.	alignment_id 0 ; Query AFUB_029650-T ; Align 3667967 671 463
Chr2	exonerate:ungapped:dna2dna	similarity	3670403	3671698	6480	-	.	alignment_id 0 ; Query AFUB_029660-T ; Align 3671699 444 1296
Chr2	exonerate:ungapped:dna2dna	similarity	3672841	3673593	3765	+	.	alignment_id 0 ; Query AFUB_029670-T ; Align 3672841 274 753
Chr2	exonerate:ungapped:dna2dna	similarity	3674140	3674661	2610	+	.	alignment_id 0 ; Query AFUB_029680-T ; Align 3674140 1 522
Chr2	exonerate:ungapped:dna2dna	similarity	3675959	3676538	2882	+	.	alignment_id 0 ; Query AFUB_029690-T ; Align 3675959 114 580
Chr2	exonerate:ungapped:dna2dna	similarity	3677193	3679113	9506	-	.	alignment_id 0 ; Query AFUB_029700-T ; Align 3679114 1408 1921
Chr2	exonerate:ungapped:dna2dna	similarity	3681099	3682796	8490	+	.	alignment_id 0 ; Query AFUB_029710-T ; Align 3681099 1 1698
Chr2	exonerate:ungapped:dna2dna	similarity	3683406	3685061	8280	-	.	alignment_id 0 ; Query AFUB_029720-T ; Align 3685062 1 1656
Chr2	exonerate:ungapped:dna2dna	similarity	3687771	3689454	8420	+	.	alignment_id 0 ; Query AFUB_029730-T ; Align 3687771 408 1684
Chr2	exonerate:ungapped:dna2dna	similarity	3691033	3692589	7785	+	.	alignment_id 0 ; Query AFUB_029740-T ; Align 3691033 1 1557
Chr2	exonerate:ungapped:dna2dna	similarity	3695385	3697564	10891	+	.	alignment_id 0 ; Query AFUB_029750-T ; Align 3695385 2117 2180
Chr2	exonerate:ungapped:dna2dna	similarity	3699349	3699861	2565	+	.	alignment_id 0 ; Query AFUB_029760-T ; Align 3699349 28 513
Chr2	exonerate:ungapped:dna2dna	similarity	3700644	3701671	5131	-	.	alignment_id 0 ; Query AFUB_029770-T ; Align 3701672 1 1028
Chr2	exonerate:ungapped:dna2dna	similarity	3703016	3704086	5337	-	.	alignment_id 0 ; Query AFUB_029780-T ; Align 3704087 633 1071
Chr2	exonerate:ungapped:dna2dna	similarity	3705282	3705970	3445	-	.	alignment_id 0 ; Query AFUB_029790-T ; Align 3705971 1 689
Chr2	exonerate:ungapped:dna2dna	similarity	3709596	3710574	4868	-	.	alignment_id 0 ; Query AFUB_029800-T ; Align 3710575 1112 979
Chr2	exonerate:ungapped:dna2dna	similarity	3712189	3712784	2980	+	.	alignment_id 0 ; Query AFUB_029810-T ; Align 3712189 1 596
Chr2	exonerate:ungapped:dna2dna	similarity	3715981	3717445	7325	+	.	alignment_id 0 ; Query AFUB_029820-T ; Align 3715981 1 1465
Chr2	exonerate:ungapped:dna2dna	similarity	3718912	3720638	8590	+	.	alignment_id 0 ; Query AFUB_029830-T ; Align 3718912 160 1727
Chr2	exonerate:ungapped:dna2dna	similarity	3721061	3721800	3700	-	.	alignment_id 0 ; Query AFUB_029840-T ; Align 3721801 269 740
Chr2	exonerate:ungapped:dna2dna	similarity	3723306	3724361	5226	-	.	alignment_id 0 ; Query AFUB_029850-T ; Align 3724362 673 1056
Chr2	exonerate:ungapped:dna2dna	similarity	3726144	3727678	7603	-	.	alignment_id 0 ; Query AFUB_029860-T ; Align 3727679 1010 1535
Chr2	exonerate:ungapped:dna2dna	similarity	3729900	3730380	2405	-	.	alignment_id 0 ; Query AFUB_029870-T ; Align 3730381 1 481
Chr2	exonerate:ungapped:dna2dna	similarity	3734341	3735474	5670	+	.	alignment_id 0 ; Query AFUB_029880-T ; Align 3734341 1903 1134
Chr2	exonerate:ungapped:dna2dna	similarity	3737722	3738411	3450	-	.	alignment_id 0 ; Query AFUB_029890-T ; Align 3738412 881 690
Chr2	exonerate:ungapped:dna2dna	similarity	3741699	3743276	7836	+	.	alignment_id 0 ; Query AFUB_029900-T ; Align 3741699 625 1578
Chr2	exonerate:ungapped:dna2dna	similarity	3743723	3745181	7295	-	.	alignment_id 0 ; Query AFUB_029910-T ; Align 3745182 255 1459
Chr2	exonerate:ungapped:dna2dna	similarity	3745849	3746058	1050	+	.	alignment_id 0 ; Query AFUB_029920-T ; Align 3745849 1 210
Chr2	exonerate:ungapped:dna2dna	similarity	3746597	3747301	3525	-	.	alignment_id 0 ; Query AFUB_029930-T ; Align 3747302 1 705
Chr2	exonerate:ungapped:dna2dna	similarity	3750346	3750683	1690	+	.	alignment_id 0 ; Query AFUB_029940-T ; Align 3750346 215 338
Chr2	exonerate:ungapped:dna2dna	similarity	3751917	3752292	1880	+	.	alignment_id 0 ; Query AFUB_029950-T ; Align 3751917 1 376
Chr2	exonerate:ungapped:dna2dna	similarity	3752926	3753274	1745	-	.	alignment_id 0 ; Query AFUB_029960-T ; Align 3753275 342 349
Chr2	exonerate:ungapped:dna2dna	similarity	3754464	3755823	6800	+	.	alignment_id 0 ; Query AFUB_029970-T ; Align 3754464 1 1360
Chr2	exonerate:ungapped:dna2dna	similarity	3757968	3759926	9795	+	.	alignment_id 0 ; Query AFUB_029980-T ; Align 3757968 1 1959
Chr2	exonerate:ungapped:dna2dna	similarity	3760578	3760973	1980	-	.	alignment_id 0 ; Query AFUB_029990-T ; Align 3760974 280 396
Chr2	exonerate:ungapped:dna2dna	similarity	3761802	3762316	2575	-	.	alignment_id 0 ; Query AFUB_030000-T ; Align 3762317 1 515
Chr2	exonerate:ungapped:dna2dna	similarity	3762660	3763562	4515	+	.	alignment_id 0 ; Query AFUB_030010-T ; Align 3762660 1 903
Chr2	exonerate:ungapped:dna2dna	similarity	3764601	3765810	6041	+	.	alignment_id 0 ; Query AFUB_030020-T ; Align 3764601 153 1210
Chr2	exonerate:ungapped:dna2dna	similarity	3768624	3770216	7965	+	.	alignment_id 0 ; Query AFUB_030030-T ; Align 3768624 151 1593
Chr2	exonerate:ungapped:dna2dna	similarity	3771440	3772540	5505	-	.	alignment_id 0 ; Query AFUB_030040-T ; Align 3772541 1 1101
Chr2	exonerate:ungapped:dna2dna	similarity	3774533	3775293	3805	-	.	alignment_id 0 ; Query AFUB_030050-T ; Align 3775294 131 761
Chr2	exonerate:ungapped:dna2dna	similarity	3776373	3776816	2220	+	.	alignment_id 0 ; Query AFUB_030060-T ; Align 3776373 1 444
Chr2	exonerate:ungapped:dna2dna	similarity	3779340	3779841	2510	+	.	alignment_id 0 ; Query AFUB_030070-T ; Align 3779340 168 502
Chr2	exonerate:ungapped:dna2dna	similarity	3781347	3781786	2200	+	.	alignment_id 0 ; Query AFUB_030080-T ; Align 3781347 1 440
Chr2	exonerate:ungapped:dna2dna	similarity	3782919	3783835	4576	-	.	alignment_id 0 ; Query AFUB_030090-T ; Align 3783836 85 917
Chr2	exonerate:ungapped:dna2dna	similarity	3784866	3785370	2489	+	.	alignment_id 0 ; Query AFUB_030100-T ; Align 3784866 445 505
Chr2	exonerate:ungapped:dna2dna	similarity	3786343	3787677	6675	-	.	alignment_id 0 ; Query AFUB_030110-T ; Align 3787678 187 1335
Chr2	exonerate:ungapped:dna2dna	similarity	3789668	3789892	1125	+	.	alignment_id 0 ; Query AFUB_030120-T ; Align 3789668 1 225
Chr2	exonerate:ungapped:dna2dna	similarity	3790545	3794293	18727	-	.	alignment_id 0 ; Query AFUB_030130-T ; Align 3794294 47 3749
Chr2	exonerate:ungapped:dna2dna	similarity	3798705	3799130	2067	+	.	alignment_id 0 ; Query AFUB_030140-T ; Align 3798705 734 426
Chr2	exonerate:ungapped:dna2dna	similarity	3802979	3803797	4095	-	.	alignment_id 0 ; Query AFUB_030150-T ; Align 3803798 1 819
Chr2	exonerate:ungapped:dna2dna	similarity	3805451	3805978	2613	+	.	alignment_id 0 ; Query AFUB_030160-T ; Align 3805451 1 528
Chr2	exonerate:ungapped:dna2dna	similarity	3808056	3808194	695	-	.	alignment_id 0 ; Query AFUB_030170-T ; Align 3808195 148 139
Chr2	exonerate:ungapped:dna2dna	similarity	3809607	3810810	6020	+	.	alignment_id 0 ; Query AFUB_030180-T ; Align 3809607 186 1204
Chr2	exonerate:ungapped:dna2dna	similarity	3811119	3812171	5265	+	.	alignment_id 0 ; Query AFUB_030190-T ; Align 3811119 1 1053
Chr2	exonerate:ungapped:dna2dna	similarity	3814433	3815497	5325	+	.	alignment_id 0 ; Query AFUB_030200-T ; Align 3814433 535 1065
Chr2	exonerate:ungapped:dna2dna	similarity	3816797	3818471	8366	+	.	alignment_id 0 ; Query AFUB_030210-T ; Align 3816797 348 1675
Chr2	exonerate:ungapped:dna2dna	similarity	3821724	3822427	3520	+	.	alignment_id 0 ; Query AFUB_030220-T ; Align 3821724 890 704
Chr2	exonerate:ungapped:dna2dna	similarity	3822971	3824896	9630	+	.	alignment_id 0 ; Query AFUB_030230-T ; Align 3822971 1 1926
Chr2	exonerate:ungapped:dna2dna	similarity	3827099	3827761	3135	+	.	alignment_id 0 ; Query AFUB_030240-T ; Align 3827099 578 663
Chr2	exonerate:ungapped:dna2dna	similarity	3828286	3828854	2845	-	.	alignment_id 0 ; Query AFUB_030250-T ; Align 3828855 1 569
Chr2	exonerate:ungapped:dna2dna	similarity	3829714	3830343	3141	+	.	alignment_id 0 ; Query AFUB_030270-T ; Align 3829714 1 630
Chr2	exonerate:ungapped:dna2dna	similarity	3834554	3835591	5190	-	.	alignment_id 0 ; Query AFUB_030280-T ; Align 3835592 1 1038
Chr2	exonerate:ungapped:dna2dna	similarity	3837126	3838070	4680	-	.	alignment_id 0 ; Query AFUB_030290-T ; Align 3838071 853 945
Chr2	exonerate:ungapped:dna2dna	similarity	3845274	3845723	2250	+	.	alignment_id 0 ; Query AFUB_030300-T ; Align 3845274 1 450
Chr2	exonerate:ungapped:dna2dna	similarity	3848342	3849893	7760	+	.	alignment_id 0 ; Query AFUB_030310-T ; Align 3848342 207 1552
Chr2	exonerate:ungapped:dna2dna	similarity	3851739	3852411	3302	-	.	alignment_id 0 ; Query AFUB_030320-T ; Align 3852412 49 673
Chr2	exonerate:ungapped:dna2dna	similarity	3856328	3857695	6840	+	.	alignment_id 0 ; Query AFUB_030330-T ; Align 3856328 1 1368
Chr2	exonerate:ungapped:dna2dna	similarity	3858699	3859299	3005	+	.	alignment_id 0 ; Query AFUB_030340-T ; Align 3858699 414 601
Chr2	exonerate:ungapped:dna2dna	similarity	3860742	3862756	10066	-	.	alignment_id 0 ; Query AFUB_030350-T ; Align 3862757 100 2015
Chr2	exonerate:ungapped:dna2dna	similarity	3865206	3866312	5535	-	.	alignment_id 0 ; Query AFUB_030360-T ; Align 3866313 1 1107
Chr2	exonerate:ungapped:dna2dna	similarity	3875665	3880501	24185	+	.	alignment_id 0 ; Query AFUB_030370-T ; Align 3875665 63 4837
Chr2	exonerate:ungapped:dna2dna	similarity	3881585	3882531	4735	+	.	alignment_id 0 ; Query AFUB_030380-T ; Align 3881585 389 947
Chr2	exonerate:ungapped:dna2dna	similarity	3885543	3886212	3350	+	.	alignment_id 0 ; Query AFUB_030390-T ; Align 3885543 306 670
Chr2	exonerate:ungapped:dna2dna	similarity	3886489	3888228	8700	-	.	alignment_id 0 ; Query AFUB_030400-T ; Align 3888229 1 1740
Chr2	exonerate:ungapped:dna2dna	similarity	3889336	3890603	6322	-	.	alignment_id 0 ; Query AFUB_030410-T ; Align 3890604 469 1268
Chr2	exonerate:ungapped:dna2dna	similarity	3894085	3894687	3015	+	.	alignment_id 0 ; Query AFUB_030420-T ; Align 3894085 1 603
Chr2	exonerate:ungapped:dna2dna	similarity	3894972	3898553	17910	-	.	alignment_id 0 ; Query AFUB_030430-T ; Align 3898554 1 3582
Chr2	exonerate:ungapped:dna2dna	similarity	3900788	3901528	3696	-	.	alignment_id 0 ; Query AFUB_030440-T ; Align 3901529 212 741
Chr2	exonerate:ungapped:dna2dna	similarity	3908974	3910675	8510	-	.	alignment_id 0 ; Query AFUB_030450-T ; Align 3910676 165 1702
Chr2	exonerate:ungapped:dna2dna	similarity	3911594	3912382	3945	+	.	alignment_id 0 ; Query AFUB_030460-T ; Align 3911594 1 789
Chr2	exonerate:ungapped:dna2dna	similarity	3912593	3912967	1875	-	.	alignment_id 0 ; Query AFUB_030470-T ; Align 3912968 325 375
Chr2	exonerate:ungapped:dna2dna	similarity	3915005	3915987	4915	-	.	alignment_id 0 ; Query AFUB_030480-T ; Align 3915988 1 983
Chr2	exonerate:ungapped:dna2dna	similarity	3916216	3917082	4335	-	.	alignment_id 0 ; Query AFUB_030490-T ; Align 3917083 1 867
Chr2	exonerate:ungapped:dna2dna	similarity	3917721	3918164	2211	+	.	alignment_id 0 ; Query AFUB_030500-T ; Align 3917721 1 444
Chr2	exonerate:ungapped:dna2dna	similarity	3919745	3920282	2672	+	.	alignment_id 0 ; Query AFUB_030510-T ; Align 3919745 120 538
Chr2	exonerate:ungapped:dna2dna	similarity	3920414	3921874	7305	-	.	alignment_id 0 ; Query AFUB_030520-T ; Align 3921875 1 1461
Chr2	exonerate:ungapped:dna2dna	similarity	3922219	3922872	3270	+	.	alignment_id 0 ; Query AFUB_030530-T ; Align 3922219 1 654
Chr2	exonerate:ungapped:dna2dna	similarity	3923537	3924817	6378	+	.	alignment_id 0 ; Query AFUB_030540-T ; Align 3923537 1 1281
Chr2	exonerate:ungapped:dna2dna	similarity	3925707	3925941	1130	-	.	alignment_id 0 ; Query AFUB_030550-T ; Align 3925942 1 235
Chr2	exonerate:ungapped:dna2dna	similarity	3926530	3927203	3370	-	.	alignment_id 0 ; Query AFUB_030560-T ; Align 3927204 716 674
Chr2	exonerate:ungapped:dna2dna	similarity	3929345	3931151	8981	-	.	alignment_id 0 ; Query AFUB_030570-T ; Align 3931152 1281 1807
Chr2	exonerate:ungapped:dna2dna	similarity	3933860	3934934	5375	-	.	alignment_id 0 ; Query AFUB_030580-T ; Align 3934935 1 1075
Chr2	exonerate:ungapped:dna2dna	similarity	3936071	3937506	7180	+	.	alignment_id 0 ; Query AFUB_030590-T ; Align 3936071 281 1436
Chr2	exonerate:ungapped:dna2dna	similarity	3937768	3940020	11265	-	.	alignment_id 0 ; Query AFUB_030600-T ; Align 3940021 1 2253
Chr2	exonerate:ungapped:dna2dna	similarity	3940871	3941613	3715	+	.	alignment_id 0 ; Query AFUB_030610-T ; Align 3940871 1 743
Chr2	exonerate:ungapped:dna2dna	similarity	3942101	3943552	7260	-	.	alignment_id 0 ; Query AFUB_030620-T ; Align 3943553 1 1452
Chr2	exonerate:ungapped:dna2dna	similarity	3944673	3945386	3570	+	.	alignment_id 0 ; Query AFUB_030630-T ; Align 3944673 313 714
Chr2	exonerate:ungapped:dna2dna	similarity	3946241	3946748	2531	-	.	alignment_id 0 ; Query AFUB_030640-T ; Align 3946749 383 508
Chr2	exonerate:ungapped:dna2dna	similarity	3950765	3952987	11115	+	.	alignment_id 0 ; Query AFUB_030650-T ; Align 3950765 628 2223
Chr2	exonerate:ungapped:dna2dna	similarity	3953892	3959519	28131	-	.	alignment_id 0 ; Query AFUB_030660-T ; Align 3959520 550 5628
Chr2	exonerate:ungapped:dna2dna	similarity	3964498	3965382	4425	-	.	alignment_id 0 ; Query AFUB_030670-T ; Align 3965383 409 885
Chr2	exonerate:ungapped:dna2dna	similarity	3967217	3967886	3332	-	.	alignment_id 0 ; Query AFUB_030680-T ; Align 3967887 570 670
Chr2	exonerate:ungapped:dna2dna	similarity	3969235	3970112	4390	-	.	alignment_id 0 ; Query AFUB_030690-T ; Align 3970113 449 878
Chr2	exonerate:ungapped:dna2dna	similarity	3975211	3976308	5472	+	.	alignment_id 0 ; Query AFUB_030700-T ; Align 3975211 1811 1098
Chr2	exonerate:ungapped:dna2dna	similarity	3978741	3979451	3555	-	.	alignment_id 0 ; Query AFUB_030710-T ; Align 3979452 445 711
Chr2	exonerate:ungapped:dna2dna	similarity	3980869	3981426	2790	+	.	alignment_id 0 ; Query AFUB_030720-T ; Align 3980869 286 558
Chr2	exonerate:ungapped:dna2dna	similarity	3981684	3982093	2032	-	.	alignment_id 0 ; Query AFUB_030730-T ; Align 3982094 119 410
Chr2	exonerate:ungapped:dna2dna	similarity	3983002	3983209	1031	-	.	alignment_id 0 ; Query AFUB_030740-T ; Align 3983210 243 208
Chr2	exonerate:ungapped:dna2dna	similarity	3985456	3987286	9146	-	.	alignment_id 0 ; Query AFUB_030750-T ; Align 3987287 77 1831
Chr2	exonerate:ungapped:dna2dna	similarity	3990410	3991302	4465	+	.	alignment_id 0 ; Query AFUB_030760-T ; Align 3990410 947 893
Chr2	exonerate:ungapped:dna2dna	similarity	3992497	3993885	6945	-	.	alignment_id 0 ; Query AFUB_030770-T ; Align 3993886 1 1389
Chr2	exonerate:ungapped:dna2dna	similarity	3994211	3994537	1635	-	.	alignment_id 0 ; Query AFUB_030780-T ; Align 3994538 1 327
Chr2	exonerate:ungapped:dna2dna	similarity	3998833	4000383	7584	-	.	alignment_id 0 ; Query AFUB_030790-T ; Align 4000384 588 1551
Chr2	exonerate:ungapped:dna2dna	similarity	4003150	4003676	2626	+	.	alignment_id 0 ; Query AFUB_030800-T ; Align 4003150 472 527
Chr2	exonerate:ungapped:dna2dna	similarity	4005764	4006369	2976	+	.	alignment_id 0 ; Query AFUB_030810-T ; Align 4005764 1 606
Chr2	exonerate:ungapped:dna2dna	similarity	4008251	4008873	3106	-	.	alignment_id 0 ; Query AFUB_030820-T ; Align 4008874 887 623
Chr2	exonerate:ungapped:dna2dna	similarity	4011959	4012076	590	-	.	alignment_id 0 ; Query AFUB_030830-T ; Align 4012077 10 118
Chr2	exonerate:ungapped:dna2dna	similarity	4014361	4016012	8260	-	.	alignment_id 0 ; Query AFUB_030840-T ; Align 4016013 337 1652
Chr2	exonerate:ungapped:dna2dna	similarity	4022573	4023364	3960	+	.	alignment_id 0 ; Query AFUB_030850-T ; Align 4022573 217 792
Chr2	exonerate:ungapped:dna2dna	similarity	4024282	4024547	1330	-	.	alignment_id 0 ; Query AFUB_030860-T ; Align 4024548 161 266
Chr2	exonerate:ungapped:dna2dna	similarity	4025892	4028810	14595	+	.	alignment_id 0 ; Query AFUB_030870-T ; Align 4025892 1 2919
Chr2	exonerate:ungapped:dna2dna	similarity	4029505	4029762	1272	+	.	alignment_id 0 ; Query AFUB_030880-T ; Align 4029505 8 258
Chr2	exonerate:ungapped:dna2dna	similarity	4031673	4033266	7970	+	.	alignment_id 0 ; Query AFUB_030890-T ; Align 4031673 960 1594
Chr2	exonerate:ungapped:dna2dna	similarity	4034543	4035349	4035	+	.	alignment_id 0 ; Query AFUB_030900-T ; Align 4034543 303 807
Chr2	exonerate:ungapped:dna2dna	similarity	4037165	4038877	8565	-	.	alignment_id 0 ; Query AFUB_030910-T ; Align 4038878 1 1713
Chr2	exonerate:ungapped:dna2dna	similarity	4041857	4042879	5115	-	.	alignment_id 0 ; Query AFUB_030920-T ; Align 4042880 1 1023
Chr2	exonerate:ungapped:dna2dna	similarity	4042969	4043410	2210	-	.	alignment_id 0 ; Query AFUB_030930-T ; Align 4043411 741 442
Chr2	exonerate:ungapped:dna2dna	similarity	4047072	4047343	1360	+	.	alignment_id 0 ; Query AFUB_030940-T ; Align 4047072 299 272
Chr2	exonerate:ungapped:dna2dna	similarity	4048171	4049064	4470	+	.	alignment_id 0 ; Query AFUB_030950-T ; Align 4048171 1 894
Chr2	exonerate:ungapped:dna2dna	similarity	4052395	4052604	1050	+	.	alignment_id 0 ; Query AFUB_030960-T ; Align 4052395 122 210
Chr2	exonerate:ungapped:dna2dna	similarity	4053811	4054571	3751	+	.	alignment_id 0 ; Query AFUB_030970-T ; Align 4053811 400 761
Chr2	exonerate:ungapped:dna2dna	similarity	4055440	4056433	4826	+	.	alignment_id 0 ; Query AFUB_030980-T ; Align 4055440 249 994
Chr2	exonerate:ungapped:dna2dna	similarity	4057197	4057778	2892	+	.	alignment_id 0 ; Query AFUB_030990-T ; Align 4057197 130 582
Chr2	exonerate:ungapped:dna2dna	similarity	4058870	4059745	4353	+	.	alignment_id 0 ; Query AFUB_031000-T ; Align 4058870 506 876
Chr2	exonerate:ungapped:dna2dna	similarity	4061148	4061328	905	+	.	alignment_id 0 ; Query AFUB_031010-T ; Align 4061148 30 181
Chr2	exonerate:ungapped:dna2dna	similarity	4061686	4062324	3186	-	.	alignment_id 0 ; Query AFUB_031020-T ; Align 4062325 232 639
Chr2	exonerate:ungapped:dna2dna	similarity	4063920	4065323	7020	+	.	alignment_id 0 ; Query AFUB_031030-T ; Align 4063920 439 1404
Chr2	exonerate:ungapped:dna2dna	similarity	4065716	4066146	2128	-	.	alignment_id 0 ; Query AFUB_031040-T ; Align 4066147 263 431
Chr2	exonerate:ungapped:dna2dna	similarity	4068921	4070264	6720	+	.	alignment_id 0 ; Query AFUB_031050-T ; Align 4068921 1 1344
Chr2	exonerate:ungapped:dna2dna	similarity	4071971	4072387	2085	+	.	alignment_id 0 ; Query AFUB_031060-T ; Align 4071971 1 417
Chr2	exonerate:ungapped:dna2dna	similarity	4072785	4074125	6705	+	.	alignment_id 0 ; Query AFUB_031070-T ; Align 4072785 205 1341
Chr2	exonerate:ungapped:dna2dna	similarity	4075118	4075487	1841	+	.	alignment_id 0 ; Query AFUB_031080-T ; Align 4075118 441 370
Chr2	exonerate:ungapped:dna2dna	similarity	4075597	4076397	4005	-	.	alignment_id 0 ; Query AFUB_031090-T ; Align 4076398 1 801
Chr2	exonerate:ungapped:dna2dna	similarity	4077321	4077790	2332	-	.	alignment_id 0 ; Query AFUB_031100-T ; Align 4077791 256 470
Chr2	exonerate:ungapped:dna2dna	similarity	4079836	4080609	3816	+	.	alignment_id 0 ; Query AFUB_031110-T ; Align 4079836 1 774
Chr2	exonerate:ungapped:dna2dna	similarity	4081918	4082249	1660	-	.	alignment_id 0 ; Query AFUB_031120-T ; Align 4082250 243 332
Chr2	exonerate:ungapped:dna2dna	similarity	4083116	4084546	7155	-	.	alignment_id 0 ; Query AFUB_031130-T ; Align 4084547 1 1431
Chr2	exonerate:ungapped:dna2dna	similarity	4085646	4087334	8445	-	.	alignment_id 0 ; Query AFUB_031140-T ; Align 4087335 1 1689
Chr2	exonerate:ungapped:dna2dna	similarity	4088522	4088702	905	-	.	alignment_id 0 ; Query AFUB_031150-T ; Align 4088703 38 181
Chr2	exonerate:ungapped:dna2dna	similarity	4089668	4089793	621	-	.	alignment_id 0 ; Query AFUB_031160-T ; Align 4089794 290 126
Chr2	exonerate:ungapped:dna2dna	similarity	4090751	4092000	6250	-	.	alignment_id 0 ; Query AFUB_031170-T ; Align 4092001 650 1250
Chr2	exonerate:ungapped:dna2dna	similarity	4095821	4096456	3180	+	.	alignment_id 0 ; Query AFUB_031180-T ; Align 4095821 631 636
Chr2	exonerate:ungapped:dna2dna	similarity	4098261	4099563	6506	+	.	alignment_id 0 ; Query AFUB_031190-T ; Align 4098261 1075 1303
Chr2	exonerate:ungapped:dna2dna	similarity	4100479	4102268	8950	-	.	alignment_id 0 ; Query AFUB_031200-T ; Align 4102269 350 1790
Chr2	exonerate:ungapped:dna2dna	similarity	4103501	4103816	1571	-	.	alignment_id 0 ; Query AFUB_031210-T ; Align 4103817 185 316
Chr2	exonerate:ungapped:dna2dna	similarity	4105133	4105534	2010	+	.	alignment_id 0 ; Query AFUB_031220-T ; Align 4105133 164 402
Chr2	exonerate:ungapped:dna2dna	similarity	4106854	4107804	4737	+	.	alignment_id 0 ; Query AFUB_031230-T ; Align 4106854 37 951
Chr2	exonerate:ungapped:dna2dna	similarity	4109506	4113886	21905	+	.	alignment_id 0 ; Query AFUB_031240-T ; Align 4109506 170 4381
Chr2	exonerate:ungapped:dna2dna	similarity	4114764	4115235	2360	+	.	alignment_id 0 ; Query AFUB_031250-T ; Align 4114764 1 472
Chr2	exonerate:ungapped:dna2dna	similarity	4117618	4120924	16526	+	.	alignment_id 0 ; Query AFUB_031260-T ; Align 4117618 825 3307
Chr2	exonerate:ungapped:dna2dna	similarity	4124269	4126581	11529	+	.	alignment_id 0 ; Query AFUB_031270-T ; Align 4124269 418 2313
Chr2	exonerate:ungapped:dna2dna	similarity	4128063	4128776	3552	+	.	alignment_id 0 ; Query AFUB_031280-T ; Align 4128063 391 714
Chr2	exonerate:ungapped:dna2dna	similarity	4130037	4130405	1845	+	.	alignment_id 0 ; Query AFUB_031290-T ; Align 4130037 408 369
Chr2	exonerate:ungapped:dna2dna	similarity	4133745	4134637	4465	+	.	alignment_id 0 ; Query AFUB_031300-T ; Align 4133745 1192 893
Chr2	exonerate:ungapped:dna2dna	similarity	4136282	4137169	4431	+	.	alignment_id 0 ; Query AFUB_031310-T ; Align 4136282 416 888
Chr2	exonerate:ungapped:dna2dna	similarity	4139907	4140776	4350	-	.	alignment_id 0 ; Query AFUB_031320-T ; Align 4140777 1 870
Chr2	exonerate:ungapped:dna2dna	similarity	4141848	4141999	760	-	.	alignment_id 0 ; Query AFUB_031330-T ; Align 4142000 39 152
Chr2	exonerate:ungapped:dna2dna	similarity	4142348	4142752	2025	+	.	alignment_id 0 ; Query AFUB_031340-T ; Align 4142348 1 405
Chr2	exonerate:ungapped:dna2dna	similarity	4143478	4144720	6206	-	.	alignment_id 0 ; Query AFUB_031350-T ; Align 4144721 636 1243
Chr2	exonerate:ungapped:dna2dna	similarity	4149716	4150223	2540	+	.	alignment_id 0 ; Query AFUB_031360-T ; Align 4149716 447 508
Chr2	exonerate:ungapped:dna2dna	similarity	4151402	4152094	3465	+	.	alignment_id 0 ; Query AFUB_031370-T ; Align 4151402 412 693
Chr2	exonerate:ungapped:dna2dna	similarity	4152986	4153657	3288	+	.	alignment_id 0 ; Query AFUB_031380-T ; Align 4152986 361 672
Chr2	exonerate:ungapped:dna2dna	similarity	4154683	4155364	3410	-	.	alignment_id 0 ; Query AFUB_031390-T ; Align 4155365 249 682
Chr2	exonerate:ungapped:dna2dna	similarity	4158013	4160409	11985	-	.	alignment_id 0 ; Query AFUB_031400-T ; Align 4160410 1 2397
Chr2	exonerate:ungapped:dna2dna	similarity	4161653	4164436	13920	+	.	alignment_id 0 ; Query AFUB_031410-T ; Align 4161653 181 2784
Chr2	exonerate:ungapped:dna2dna	similarity	4165821	4166403	2888	+	.	alignment_id 0 ; Query AFUB_031420-T ; Align 4165821 723 583
Chr2	exonerate:ungapped:dna2dna	similarity	4167919	4168549	3119	-	.	alignment_id 0 ; Query AFUB_031430-T ; Align 4168550 412 631
Chr2	exonerate:ungapped:dna2dna	similarity	4170281	4170822	2710	+	.	alignment_id 0 ; Query AFUB_031440-T ; Align 4170281 368 542
Chr2	exonerate:ungapped:dna2dna	similarity	4174763	4175064	1501	+	.	alignment_id 0 ; Query AFUB_031450-T ; Align 4174763 275 302
Chr2	exonerate:ungapped:dna2dna	similarity	4177177	4177447	1301	+	.	alignment_id 0 ; Query AFUB_031460-T ; Align 4177177 1 271
Chr2	exonerate:ungapped:dna2dna	similarity	4178164	4179036	4356	-	.	alignment_id 0 ; Query AFUB_031470-T ; Align 4179037 148 873
Chr2	exonerate:ungapped:dna2dna	similarity	4180233	4181062	4150	+	.	alignment_id 0 ; Query AFUB_031480-T ; Align 4180233 527 830
Chr2	exonerate:ungapped:dna2dna	similarity	4181843	4183853	10055	-	.	alignment_id 0 ; Query AFUB_031500-T ; Align 4183854 405 2011
Chr2	exonerate:ungapped:dna2dna	similarity	4185830	4186750	4605	+	.	alignment_id 0 ; Query AFUB_031510-T ; Align 4185830 1 921
Chr2	exonerate:ungapped:dna2dna	similarity	4187269	4187987	3586	-	.	alignment_id 0 ; Query AFUB_031520-T ; Align 4187988 38 719
Chr2	exonerate:ungapped:dna2dna	similarity	4190324	4192096	8856	-	.	alignment_id 0 ; Query AFUB_031530-T ; Align 4192097 1348 1773
Chr2	exonerate:ungapped:dna2dna	similarity	4197120	4197992	4365	+	.	alignment_id 0 ; Query AFUB_031540-T ; Align 4197120 1 873
Chr2	exonerate:ungapped:dna2dna	similarity	4199120	4200555	7126	-	.	alignment_id 0 ; Query AFUB_031550-T ; Align 4200556 884 1436
Chr2	exonerate:ungapped:dna2dna	similarity	4203503	4204675	5865	+	.	alignment_id 0 ; Query AFUB_031560-T ; Align 4203503 1 1173
Chr2	exonerate:ungapped:dna2dna	similarity	4205279	4206016	3663	-	.	alignment_id 0 ; Query AFUB_031570-T ; Align 4206017 116 738
Chr2	exonerate:ungapped:dna2dna	similarity	4207751	4208456	3431	-	.	alignment_id 0 ; Query AFUB_031580-T ; Align 4208457 63 706
Chr2	exonerate:ungapped:dna2dna	similarity	4209889	4210521	3165	-	.	alignment_id 0 ; Query AFUB_031590-T ; Align 4210522 1 633
Chr2	exonerate:ungapped:dna2dna	similarity	4210975	4211142	840	-	.	alignment_id 0 ; Query AFUB_031600-T ; Align 4211143 1 168
Chr2	exonerate:ungapped:dna2dna	similarity	4212394	4212886	2420	-	.	alignment_id 0 ; Query AFUB_031610-T ; Align 4212887 450 493
Chr2	exonerate:ungapped:dna2dna	similarity	4214064	4215401	6690	-	.	alignment_id 0 ; Query AFUB_031620-T ; Align 4215402 1 1338
Chr2	exonerate:ungapped:dna2dna	similarity	4216234	4216997	3820	-	.	alignment_id 0 ; Query AFUB_031630-T ; Align 4216998 396 764
Chr2	exonerate:ungapped:dna2dna	similarity	4218703	4219661	4795	-	.	alignment_id 0 ; Query AFUB_031640-T ; Align 4219662 80 959
Chr2	exonerate:ungapped:dna2dna	similarity	4221912	4224501	12941	+	.	alignment_id 0 ; Query AFUB_031650-T ; Align 4221912 178 2590
Chr2	exonerate:ungapped:dna2dna	similarity	4226875	4227710	4135	+	.	alignment_id 0 ; Query AFUB_031660-T ; Align 4226875 128 836
Chr2	exonerate:ungapped:dna2dna	similarity	4228305	4228688	1920	+	.	alignment_id 0 ; Query AFUB_031670-T ; Align 4228305 73 384
Chr2	exonerate:ungapped:dna2dna	similarity	4231413	4233524	10560	+	.	alignment_id 0 ; Query AFUB_031680-T ; Align 4231413 1 2112
Chr2	exonerate:ungapped:dna2dna	similarity	4234295	4235558	6293	-	.	alignment_id 0 ; Query AFUB_031690-T ; Align 4235559 534 1264
Chr2	exonerate:ungapped:dna2dna	similarity	4237026	4238063	5190	+	.	alignment_id 0 ; Query AFUB_031700-T ; Align 4237026 281 1038
Chr2	exonerate:ungapped:dna2dna	similarity	4239247	4240637	6955	-	.	alignment_id 0 ; Query AFUB_031710-T ; Align 4240638 767 1391
Chr2	exonerate:ungapped:dna2dna	similarity	4242508	4246955	22240	+	.	alignment_id 0 ; Query AFUB_031720-T ; Align 4242508 455 4448
Chr2	exonerate:ungapped:dna2dna	similarity	4247798	4248775	4890	-	.	alignment_id 0 ; Query AFUB_031730-T ; Align 4248776 37 978
Chr2	exonerate:ungapped:dna2dna	similarity	4250771	4251854	5420	+	.	alignment_id 0 ; Query AFUB_031740-T ; Align 4250771 381 1084
Chr2	exonerate:ungapped:dna2dna	similarity	4252367	4253434	5340	-	.	alignment_id 0 ; Query AFUB_031750-T ; Align 4253435 1 1068
Chr2	exonerate:ungapped:dna2dna	similarity	4255028	4258174	15735	+	.	alignment_id 0 ; Query AFUB_031760-T ; Align 4255028 496 3147
Chr2	exonerate:ungapped:dna2dna	similarity	4259220	4260131	4560	-	.	alignment_id 0 ; Query AFUB_031770-T ; Align 4260132 748 912
Chr2	exonerate:ungapped:dna2dna	similarity	4262223	4263131	4527	+	.	alignment_id 0 ; Query AFUB_031780-T ; Align 4262223 268 909
Chr2	exonerate:ungapped:dna2dna	similarity	4264426	4265085	3300	-	.	alignment_id 0 ; Query AFUB_031790-T ; Align 4265086 1 660
Chr2	exonerate:ungapped:dna2dna	similarity	4266780	4267210	2155	+	.	alignment_id 0 ; Query AFUB_031800-T ; Align 4266780 73 431
Chr2	exonerate:ungapped:dna2dna	similarity	4267888	4268630	3715	-	.	alignment_id 0 ; Query AFUB_031810-T ; Align 4268631 101 743
Chr2	exonerate:ungapped:dna2dna	similarity	4269429	4272990	17675	+	.	alignment_id 0 ; Query AFUB_031820-T ; Align 4269429 240 3562
Chr2	exonerate:ungapped:dna2dna	similarity	4275229	4276312	5411	-	.	alignment_id 0 ; Query AFUB_031830-T ; Align 4276313 11 1084
Chr2	exonerate:ungapped:dna2dna	similarity	4281426	4282716	6455	+	.	alignment_id 0 ; Query AFUB_031840-T ; Align 4281426 777 1291
Chr2	exonerate:ungapped:dna2dna	similarity	4283868	4285694	9135	+	.	alignment_id 0 ; Query AFUB_031850-T ; Align 4283868 1 1827
Chr2	exonerate:ungapped:dna2dna	similarity	4287266	4287709	2220	+	.	alignment_id 0 ; Query AFUB_031860-T ; Align 4287266 1 444
Chr2	exonerate:ungapped:dna2dna	similarity	4288688	4288845	790	+	.	alignment_id 0 ; Query AFUB_031870-T ; Align 4288688 152 158
Chr2	exonerate:ungapped:dna2dna	similarity	4289099	4289510	2042	-	.	alignment_id 0 ; Query AFUB_031880-T ; Align 4289511 273 412
Chr2	exonerate:ungapped:dna2dna	similarity	4290307	4291617	6555	+	.	alignment_id 0 ; Query AFUB_031890-T ; Align 4290307 1 1311
Chr2	exonerate:ungapped:dna2dna	similarity	4292473	4292722	1250	+	.	alignment_id 0 ; Query AFUB_031900-T ; Align 4292473 129 250
Chr2	exonerate:ungapped:dna2dna	similarity	4292949	4295098	10732	-	.	alignment_id 0 ; Query AFUB_031910-T ; Align 4295099 130 2150
Chr2	exonerate:ungapped:dna2dna	similarity	4307217	4310421	15971	+	.	alignment_id 0 ; Query AFUB_031920-T ; Align 4307217 1 3205
Chr2	exonerate:ungapped:dna2dna	similarity	4312550	4313535	4912	-	.	alignment_id 0 ; Query AFUB_031930-T ; Align 4313536 20 986
Chr2	exonerate:ungapped:dna2dna	similarity	4314867	4316800	9616	+	.	alignment_id 0 ; Query AFUB_031940-T ; Align 4314867 374 1934
Chr2	exonerate:ungapped:dna2dna	similarity	4317603	4318433	4155	-	.	alignment_id 0 ; Query AFUB_031950-T ; Align 4318434 961 831
Chr2	exonerate:ungapped:dna2dna	similarity	4321119	4321676	2781	+	.	alignment_id 0 ; Query AFUB_031960-T ; Align 4321119 706 558
Chr2	exonerate:ungapped:dna2dna	similarity	4323594	4324810	6085	+	.	alignment_id 0 ; Query AFUB_031970-T ; Align 4323594 749 1217
Chr2	exonerate:ungapped:dna2dna	similarity	4325544	4326893	6651	-	.	alignment_id 0 ; Query AFUB_031980-T ; Align 4326894 477 1350
Chr2	exonerate:ungapped:dna2dna	similarity	4329336	4330002	3308	+	.	alignment_id 0 ; Query AFUB_031990-T ; Align 4329336 547 667
Chr2	exonerate:ungapped:dna2dna	similarity	4330776	4332214	7195	-	.	alignment_id 0 ; Query AFUB_032000-T ; Align 4332215 125 1439
Chr2	exonerate:ungapped:dna2dna	similarity	4337020	4337517	2490	+	.	alignment_id 0 ; Query AFUB_032010-T ; Align 4337020 1 498
Chr2	exonerate:ungapped:dna2dna	similarity	4338055	4338549	2475	-	.	alignment_id 0 ; Query AFUB_032020-T ; Align 4338550 1 495
Chr2	exonerate:ungapped:dna2dna	similarity	4339626	4340965	6691	+	.	alignment_id 0 ; Query AFUB_032030-T ; Align 4339626 242 1340
Chr2	exonerate:ungapped:dna2dna	similarity	4341805	4341936	633	-	.	alignment_id 0 ; Query AFUB_032040-T ; Align 4341937 41 132
Chr2	exonerate:ungapped:dna2dna	similarity	4342601	4343106	2530	-	.	alignment_id 0 ; Query AFUB_032050-T ; Align 4343107 521 506
Chr2	exonerate:ungapped:dna2dna	similarity	4344521	4345071	2710	-	.	alignment_id 0 ; Query AFUB_032060-T ; Align 4345072 206 551
Chr2	exonerate:ungapped:dna2dna	similarity	4347124	4348166	5215	-	.	alignment_id 0 ; Query AFUB_032070-T ; Align 4348167 473 1043
Chr2	exonerate:ungapped:dna2dna	similarity	4350660	4350974	1575	+	.	alignment_id 0 ; Query AFUB_032080-T ; Align 4350660 310 315
Chr2	exonerate:ungapped:dna2dna	similarity	4352430	4357032	23015	+	.	alignment_id 0 ; Query AFUB_032090-T ; Align 4352430 1 4603
Chr2	exonerate:ungapped:dna2dna	similarity	4362608	4362945	1681	-	.	alignment_id 0 ; Query AFUB_032100-T ; Align 4362946 1 338
Chr2	exonerate:ungapped:dna2dna	similarity	4363798	4363979	865	+	.	alignment_id 0 ; Query AFUB_032110-T ; Align 4363798 155 182
Chr2	exonerate:ungapped:dna2dna	similarity	4365194	4366275	5356	+	.	alignment_id 0 ; Query AFUB_032120-T ; Align 4365194 681 1082
Chr2	exonerate:ungapped:dna2dna	similarity	4366843	4371018	20880	+	.	alignment_id 0 ; Query AFUB_032140-T ; Align 4366843 1 4176
Chr2	exonerate:ungapped:dna2dna	similarity	4371238	4372170	4665	-	.	alignment_id 0 ; Query AFUB_032150-T ; Align 4372171 1 933
Chr2	exonerate:ungapped:dna2dna	similarity	4372746	4374193	7231	-	.	alignment_id 0 ; Query AFUB_032160-T ; Align 4374194 200 1448
Chr2	exonerate:ungapped:dna2dna	similarity	4375246	4376265	5100	-	.	alignment_id 0 ; Query AFUB_032170-T ; Align 4376266 493 1020
Chr2	exonerate:ungapped:dna2dna	similarity	4378275	4378748	2370	-	.	alignment_id 0 ; Query AFUB_032180-T ; Align 4378749 1 474
Chr2	exonerate:ungapped:dna2dna	similarity	4381267	4382374	5513	+	.	alignment_id 0 ; Query AFUB_032190-T ; Align 4381267 921 1108
Chr2	exonerate:ungapped:dna2dna	similarity	4384921	4386847	9581	-	.	alignment_id 0 ; Query AFUB_032200-T ; Align 4386848 697 1927
Chr2	exonerate:ungapped:dna2dna	similarity	4389097	4389547	2228	+	.	alignment_id 0 ; Query AFUB_032210-T ; Align 4389097 15 451
Chr2	exonerate:ungapped:dna2dna	similarity	4390590	4391284	3466	+	.	alignment_id 0 ; Query AFUB_032220-T ; Align 4390590 254 695
Chr2	exonerate:ungapped:dna2dna	similarity	4393890	4394480	2955	+	.	alignment_id 0 ; Query AFUB_032230-T ; Align 4393890 1 591
Chr2	exonerate:ungapped:dna2dna	similarity	4395898	4396690	3965	-	.	alignment_id 0 ; Query AFUB_032240-T ; Align 4396691 1 793
Chr2	exonerate:ungapped:dna2dna	similarity	4397739	4398295	2722	-	.	alignment_id 0 ; Query AFUB_032250-T ; Align 4398296 269 557
Chr2	exonerate:ungapped:dna2dna	similarity	4398987	4400207	6105	+	.	alignment_id 0 ; Query AFUB_032260-T ; Align 4398987 1 1221
Chr2	exonerate:ungapped:dna2dna	similarity	4402835	4403031	967	-	.	alignment_id 0 ; Query AFUB_032270-T ; Align 4403032 162 197
Chr2	exonerate:ungapped:dna2dna	similarity	4407247	4409458	10952	-	.	alignment_id 0 ; Query AFUB_032280-T ; Align 4409459 379 2212
Chr2	exonerate:ungapped:dna2dna	similarity	4410396	4411592	5985	-	.	alignment_id 0 ; Query AFUB_032290-T ; Align 4411593 1 1197
Chr2	exonerate:ungapped:dna2dna	similarity	4412536	4414842	11535	+	.	alignment_id 0 ; Query AFUB_032300-T ; Align 4412536 1 2307
Chr2	exonerate:ungapped:dna2dna	similarity	4416353	4416855	2515	+	.	alignment_id 0 ; Query AFUB_032310-T ; Align 4416353 812 503
Chr2	exonerate:ungapped:dna2dna	similarity	4419128	4422181	15270	+	.	alignment_id 0 ; Query AFUB_032320-T ; Align 4419128 1 3054
Chr2	exonerate:ungapped:dna2dna	similarity	4422350	4423375	5058	-	.	alignment_id 0 ; Query AFUB_032330-T ; Align 4423376 751 1026
Chr2	exonerate:ungapped:dna2dna	similarity	4425440	4426550	5546	-	.	alignment_id 0 ; Query AFUB_032340-T ; Align 4426551 1 1111
Chr2	exonerate:ungapped:dna2dna	similarity	4428213	4429367	5775	+	.	alignment_id 0 ; Query AFUB_032350-T ; Align 4428213 1075 1155
Chr2	exonerate:ungapped:dna2dna	similarity	4430709	4431439	3529	+	.	alignment_id 0 ; Query AFUB_032360-T ; Align 4430709 713 731
Chr2	exonerate:ungapped:dna2dna	similarity	4431542	4432179	3181	-	.	alignment_id 0 ; Query AFUB_032370-T ; Align 4432180 620 638
Chr2	exonerate:ungapped:dna2dna	similarity	4433958	4434262	1516	+	.	alignment_id 0 ; Query AFUB_032380-T ; Align 4433958 527 305
Chr2	exonerate:ungapped:dna2dna	similarity	4435719	4436920	6010	+	.	alignment_id 0 ; Query AFUB_032390-T ; Align 4435719 135 1202
Chr2	exonerate:ungapped:dna2dna	similarity	4437477	4438880	7020	-	.	alignment_id 0 ; Query AFUB_032400-T ; Align 4438881 58 1404
Chr2	exonerate:ungapped:dna2dna	similarity	4439225	4441339	10575	-	.	alignment_id 0 ; Query AFUB_032410-T ; Align 4441340 1 2115
Chr2	exonerate:ungapped:dna2dna	similarity	4442251	4443361	5555	+	.	alignment_id 0 ; Query AFUB_032420-T ; Align 4442251 489 1111
Chr2	exonerate:ungapped:dna2dna	similarity	4443571	4444830	6300	-	.	alignment_id 0 ; Query AFUB_032430-T ; Align 4444831 1 1260
Chr2	exonerate:ungapped:dna2dna	similarity	4445240	4446220	4905	-	.	alignment_id 0 ; Query AFUB_032440-T ; Align 4446221 316 981
Chr2	exonerate:ungapped:dna2dna	similarity	4448604	4450276	8356	-	.	alignment_id 0 ; Query AFUB_032450-T ; Align 4450277 170 1673
Chr2	exonerate:ungapped:dna2dna	similarity	4454387	4455047	3296	-	.	alignment_id 0 ; Query AFUB_032460-T ; Align 4455048 1 661
Chr2	exonerate:ungapped:dna2dna	similarity	4456934	4457443	2550	+	.	alignment_id 0 ; Query AFUB_032470-T ; Align 4456934 602 510
Chr2	exonerate:ungapped:dna2dna	similarity	4460096	4461630	7675	-	.	alignment_id 0 ; Query AFUB_032480-T ; Align 4461631 1 1535
Chr2	exonerate:ungapped:dna2dna	similarity	4464751	4465574	4084	-	.	alignment_id 0 ; Query AFUB_032490-T ; Align 4465575 274 824
Chr2	exonerate:ungapped:dna2dna	similarity	4467896	4468376	2405	+	.	alignment_id 0 ; Query AFUB_032500-T ; Align 4467896 423 481
Chr2	exonerate:ungapped:dna2dna	similarity	4469897	4471984	10440	+	.	alignment_id 0 ; Query AFUB_032510-T ; Align 4469897 1 2088
Chr2	exonerate:ungapped:dna2dna	similarity	4477487	4479939	12256	-	.	alignment_id 0 ; Query AFUB_032530-T ; Align 4479940 2027 2453
Chr2	exonerate:ungapped:dna2dna	similarity	4482911	4484554	8220	-	.	alignment_id 0 ; Query AFUB_032540-T ; Align 4484555 1 1644
Chr2	exonerate:ungapped:dna2dna	similarity	4486472	4488050	7841	-	.	alignment_id 0 ; Query AFUB_032550-T ; Align 4488051 285 1579
Chr2	exonerate:ungapped:dna2dna	similarity	4489680	4489847	840	-	.	alignment_id 0 ; Query AFUB_032560-T ; Align 4489848 48 168
Chr2	exonerate:ungapped:dna2dna	similarity	4491644	4492354	3546	+	.	alignment_id 0 ; Query AFUB_032570-T ; Align 4491644 535 711
Chr2	exonerate:ungapped:dna2dna	similarity	4493111	4493448	1672	-	.	alignment_id 0 ; Query AFUB_032580-T ; Align 4493449 165 338
Chr2	exonerate:ungapped:dna2dna	similarity	4495193	4495670	2291	-	.	alignment_id 0 ; Query AFUB_032590-T ; Align 4495671 11 478
Chr2	exonerate:ungapped:dna2dna	similarity	4497326	4497979	3270	-	.	alignment_id 0 ; Query AFUB_032600-T ; Align 4497980 17 654
Chr2	exonerate:ungapped:dna2dna	similarity	4498691	4499309	3086	-	.	alignment_id 0 ; Query AFUB_032610-T ; Align 4499310 423 619
Chr2	exonerate:ungapped:dna2dna	similarity	4502671	4503122	2260	+	.	alignment_id 0 ; Query AFUB_032620-T ; Align 4502671 317 452
Chr2	exonerate:ungapped:dna2dna	similarity	4503369	4504248	4373	-	.	alignment_id 0 ; Query AFUB_032630-T ; Align 4504249 444 880
Chr2	exonerate:ungapped:dna2dna	similarity	4506146	4507401	6226	+	.	alignment_id 0 ; Query AFUB_032640-T ; Align 4506146 467 1256
Chr2	exonerate:ungapped:dna2dna	similarity	4507998	4508669	3360	+	.	alignment_id 0 ; Query AFUB_032650-T ; Align 4507998 47 672
Chr2	exonerate:ungapped:dna2dna	similarity	4509701	4509880	900	-	.	alignment_id 0 ; Query AFUB_032660-T ; Align 4509881 1 180
Chr2	exonerate:ungapped:dna2dna	similarity	4510351	4510895	2725	-	.	alignment_id 0 ; Query AFUB_032670-T ; Align 4510896 692 545
Chr2	exonerate:ungapped:dna2dna	similarity	4514376	4515164	3945	+	.	alignment_id 0 ; Query AFUB_032680-T ; Align 4514376 1 789
Chr2	exonerate:ungapped:dna2dna	similarity	4517919	4521824	19530	+	.	alignment_id 0 ; Query AFUB_032690-T ; Align 4517919 280 3906
Chr2	exonerate:ungapped:dna2dna	similarity	4525417	4528092	13380	+	.	alignment_id 0 ; Query AFUB_032700-T ; Align 4525417 181 2676
Chr2	exonerate:ungapped:dna2dna	similarity	4528576	4530654	10395	-	.	alignment_id 0 ; Query AFUB_032710-T ; Align 4530655 1 2079
Chr2	exonerate:ungapped:dna2dna	similarity	4530846	4531110	1325	+	.	alignment_id 0 ; Query AFUB_032720-T ; Align 4530846 1 265
Chr2	exonerate:ungapped:dna2dna	similarity	4533808	4534246	2186	+	.	alignment_id 0 ; Query AFUB_032730-T ; Align 4533808 372 439
Chr2	exonerate:ungapped:dna2dna	similarity	4534866	4535159	1470	-	.	alignment_id 0 ; Query AFUB_032740-T ; Align 4535160 394 294
Chr2	exonerate:ungapped:dna2dna	similarity	4536908	4538278	6855	+	.	alignment_id 0 ; Query AFUB_032750-T ; Align 4536908 1 1371
Chr2	exonerate:ungapped:dna2dna	similarity	4539132	4539892	3805	+	.	alignment_id 0 ; Query AFUB_032760-T ; Align 4539132 281 761
Chr2	exonerate:ungapped:dna2dna	similarity	4541274	4542767	7461	+	.	alignment_id 0 ; Query AFUB_032770-T ; Align 4541274 383 1494
Chr2	exonerate:ungapped:dna2dna	similarity	4543880	4544629	3723	-	.	alignment_id 0 ; Query AFUB_032780-T ; Align 4544630 310 750
Chr2	exonerate:ungapped:dna2dna	similarity	4548121	4549154	5170	+	.	alignment_id 0 ; Query AFUB_032790-T ; Align 4548121 431 1034
Chr2	exonerate:ungapped:dna2dna	similarity	4551330	4553469	10700	+	.	alignment_id 0 ; Query AFUB_032800-T ; Align 4551330 1 2140
Chr2	exonerate:ungapped:dna2dna	similarity	4556276	4557105	4114	-	.	alignment_id 0 ; Query AFUB_032810-T ; Align 4557106 101 830
Chr2	exonerate:ungapped:dna2dna	similarity	4559000	4562257	16290	-	.	alignment_id 0 ; Query AFUB_032820-T ; Align 4562258 1 3258
Chr2	exonerate:ungapped:dna2dna	similarity	4565512	4566252	3705	-	.	alignment_id 0 ; Query AFUB_032830-T ; Align 4566253 524 741
Chr2	exonerate:ungapped:dna2dna	similarity	4568114	4570947	14071	-	.	alignment_id 0 ; Query AFUB_032840-T ; Align 4570948 54 2834
Chr2	exonerate:ungapped:dna2dna	similarity	4571713	4574306	12961	+	.	alignment_id 0 ; Query AFUB_032850-T ; Align 4571713 389 2594
Chr2	exonerate:ungapped:dna2dna	similarity	4575220	4575532	1565	+	.	alignment_id 0 ; Query AFUB_032860-T ; Align 4575220 135 313
Chr2	exonerate:ungapped:dna2dna	similarity	4580705	4584116	17051	+	.	alignment_id 0 ; Query AFUB_032870-T ; Align 4580705 91 3412
Chr2	exonerate:ungapped:dna2dna	similarity	4586925	4589360	12180	-	.	alignment_id 0 ; Query AFUB_032880-T ; Align 4589361 1710 2436
Chr2	exonerate:ungapped:dna2dna	similarity	4591952	4592232	1405	+	.	alignment_id 0 ; Query AFUB_032890-T ; Align 4591952 254 281
Chr2	exonerate:ungapped:dna2dna	similarity	4594213	4595010	3990	+	.	alignment_id 0 ; Query AFUB_032900-T ; Align 4594213 1 798
Chr2	exonerate:ungapped:dna2dna	similarity	4595035	4596033	4995	-	.	alignment_id 0 ; Query AFUB_032910-T ; Align 4596034 1 999
Chr2	exonerate:ungapped:dna2dna	similarity	4596537	4597100	2820	+	.	alignment_id 0 ; Query AFUB_032920-T ; Align 4596537 174 564
Chr2	exonerate:ungapped:dna2dna	similarity	4598748	4598951	1020	+	.	alignment_id 0 ; Query AFUB_032930-T ; Align 4598748 256 204
Chr2	exonerate:ungapped:dna2dna	similarity	4599492	4599858	1826	-	.	alignment_id 0 ; Query AFUB_032940-T ; Align 4599859 1 367
Chr2	exonerate:ungapped:dna2dna	similarity	4601691	4602108	1928	-	.	alignment_id 0 ; Query AFUB_032950-T ; Align 4602109 36 418
Chr2	exonerate:ungapped:dna2dna	similarity	4605188	4605470	1415	+	.	alignment_id 0 ; Query AFUB_032960-T ; Align 4605188 237 283
Chr2	exonerate:ungapped:dna2dna	similarity	4606237	4606416	900	+	.	alignment_id 0 ; Query AFUB_032970-T ; Align 4606237 1 180
Chr2	exonerate:ungapped:dna2dna	similarity	4607001	4608027	5135	-	.	alignment_id 0 ; Query AFUB_032980-T ; Align 4608028 1 1027
Chr2	exonerate:ungapped:dna2dna	similarity	4608834	4610301	7340	-	.	alignment_id 0 ; Query AFUB_032990-T ; Align 4610302 27 1468
Chr2	exonerate:ungapped:dna2dna	similarity	4610758	4611948	5946	-	.	alignment_id 0 ; Query AFUB_033000-T ; Align 4611949 1 1191
Chr2	exonerate:ungapped:dna2dna	similarity	4618389	4618654	1330	+	.	alignment_id 0 ; Query AFUB_033010-T ; Align 4618389 1 266
Chr2	exonerate:ungapped:dna2dna	similarity	4619343	4619537	975	+	.	alignment_id 0 ; Query AFUB_033020-T ; Align 4619343 1 195
Chr2	exonerate:ungapped:dna2dna	similarity	4620475	4621186	3461	+	.	alignment_id 0 ; Query AFUB_033030-T ; Align 4620475 187 712
Chr2	exonerate:ungapped:dna2dna	similarity	4622123	4622492	1850	-	.	alignment_id 0 ; Query AFUB_033040-T ; Align 4622493 231 370
Chr2	exonerate:ungapped:dna2dna	similarity	4624356	4624541	930	+	.	alignment_id 0 ; Query AFUB_033050-T ; Align 4624356 142 186
Chr2	exonerate:ungapped:dna2dna	similarity	4625334	4627031	8292	+	.	alignment_id 0 ; Query AFUB_033060-T ; Align 4625334 397 1698
Chr2	exonerate:ungapped:dna2dna	similarity	4628276	4629409	5670	+	.	alignment_id 0 ; Query AFUB_033070-T ; Align 4628276 1 1134
Chr2	exonerate:ungapped:dna2dna	similarity	4630173	4630769	2985	-	.	alignment_id 0 ; Query AFUB_033080-T ; Align 4630770 1 597
Chr2	exonerate:ungapped:dna2dna	similarity	4631178	4632158	4896	+	.	alignment_id 0 ; Query AFUB_033090-T ; Align 4631178 1 981
Chr2	exonerate:ungapped:dna2dna	similarity	4633647	4634726	5400	-	.	alignment_id 0 ; Query AFUB_033100-T ; Align 4634727 1 1080
Chr2	exonerate:ungapped:dna2dna	similarity	4635096	4636295	6000	-	.	alignment_id 0 ; Query AFUB_033110-T ; Align 4636296 1 1200
Chr2	exonerate:ungapped:dna2dna	similarity	4636701	4637163	2297	+	.	alignment_id 0 ; Query AFUB_033120-T ; Align 4636701 171 463
Chr2	exonerate:ungapped:dna2dna	similarity	4638424	4639004	2905	+	.	alignment_id 0 ; Query AFUB_033130-T ; Align 4638424 908 581
Chr2	exonerate:ungapped:dna2dna	similarity	4639038	4639490	2265	-	.	alignment_id 0 ; Query AFUB_033140-T ; Align 4639491 1 453
Chr2	exonerate:ungapped:dna2dna	similarity	4640991	4642296	6530	-	.	alignment_id 0 ; Query AFUB_033150-T ; Align 4642297 351 1306
Chr2	exonerate:ungapped:dna2dna	similarity	4645506	4645866	1796	+	.	alignment_id 0 ; Query AFUB_033160-T ; Align 4645506 638 361
Chr2	exonerate:ungapped:dna2dna	similarity	4648359	4649012	3216	+	.	alignment_id 0 ; Query AFUB_033180-T ; Align 4648359 661 654
Chr2	exonerate:ungapped:dna2dna	similarity	4650176	4650670	2457	+	.	alignment_id 0 ; Query AFUB_033190-T ; Align 4650176 147 495
Chr2	exonerate:ungapped:dna2dna	similarity	4653369	4654031	3306	+	.	alignment_id 0 ; Query AFUB_033200-T ; Align 4653369 1357 663
Chr2	exonerate:ungapped:dna2dna	similarity	4655130	4655712	2816	-	.	alignment_id 0 ; Query AFUB_033210-T ; Align 4655713 1 583
Chr2	exonerate:ungapped:dna2dna	similarity	4658290	4659350	5305	+	.	alignment_id 0 ; Query AFUB_033220-T ; Align 4658290 704 1061
Chr2	exonerate:ungapped:dna2dna	similarity	4660239	4661316	5372	+	.	alignment_id 0 ; Query AFUB_033230-T ; Align 4660239 332 1078
Chr2	exonerate:ungapped:dna2dna	similarity	4662782	4663526	3725	-	.	alignment_id 0 ; Query AFUB_033240-T ; Align 4663527 168 745
Chr2	exonerate:ungapped:dna2dna	similarity	4664673	4665445	3820	-	.	alignment_id 0 ; Query AFUB_033250-T ; Align 4665446 1 773
Chr2	exonerate:ungapped:dna2dna	similarity	4665611	4665777	835	-	.	alignment_id 0 ; Query AFUB_033260-T ; Align 4665778 1 167
Chr2	exonerate:ungapped:dna2dna	similarity	4666105	4666517	2065	+	.	alignment_id 0 ; Query AFUB_033270-T ; Align 4666105 95 413
Chr2	exonerate:ungapped:dna2dna	similarity	4666962	4667228	1335	+	.	alignment_id 0 ; Query AFUB_033280-T ; Align 4666962 1 267
Chr2	exonerate:ungapped:dna2dna	similarity	4668285	4671716	17160	+	.	alignment_id 0 ; Query AFUB_033290-T ; Align 4668285 577 3432
Chr2	exonerate:ungapped:dna2dna	similarity	4676988	4679339	11760	+	.	alignment_id 0 ; Query AFUB_033300-T ; Align 4676988 316 2352
Chr2	exonerate:ungapped:dna2dna	similarity	4680857	4681679	4115	+	.	alignment_id 0 ; Query AFUB_033310-T ; Align 4680857 228 823
Chr2	exonerate:ungapped:dna2dna	similarity	4683979	4684378	1982	-	.	alignment_id 0 ; Query AFUB_033320-T ; Align 4684379 1 400
Chr2	exonerate:ungapped:dna2dna	similarity	4686315	4686725	2046	+	.	alignment_id 0 ; Query AFUB_033330-T ; Align 4686315 142 411
Chr2	exonerate:ungapped:dna2dna	similarity	4687136	4688603	7322	-	.	alignment_id 0 ; Query AFUB_033340-T ; Align 4688604 372 1468
Chr2	exonerate:ungapped:dna2dna	similarity	4689793	4690887	5475	-	.	alignment_id 0 ; Query AFUB_033350-T ; Align 4690888 1 1095
Chr2	exonerate:ungapped:dna2dna	similarity	4690892	4691224	1647	+	.	alignment_id 0 ; Query AFUB_033360-T ; Align 4690892 1 333
Chr2	exonerate:ungapped:dna2dna	similarity	4692218	4692379	792	+	.	alignment_id 0 ; Query AFUB_033370-T ; Align 4692218 130 162
Chr2	exonerate:ungapped:dna2dna	similarity	4694152	4694284	656	+	.	alignment_id 0 ; Query AFUB_033380-T ; Align 4694152 27 133
Chr2	exonerate:ungapped:dna2dna	similarity	4695713	4695966	1270	+	.	alignment_id 0 ; Query AFUB_033390-T ; Align 4695713 1 254
Chr2	exonerate:ungapped:dna2dna	similarity	4697714	4698187	2370	-	.	alignment_id 0 ; Query AFUB_033400-T ; Align 4698188 1 474
Chr2	exonerate:ungapped:dna2dna	similarity	4700250	4700952	3515	+	.	alignment_id 0 ; Query AFUB_033410-T ; Align 4700250 453 703
Chr2	exonerate:ungapped:dna2dna	similarity	4702248	4703792	7725	-	.	alignment_id 0 ; Query AFUB_033430-T ; Align 4703793 1 1545
Chr2	exonerate:ungapped:dna2dna	similarity	4706927	4707502	2880	-	.	alignment_id 0 ; Query AFUB_033440-T ; Align 4707503 241 576
Chr2	exonerate:ungapped:dna2dna	similarity	4708225	4709011	3917	-	.	alignment_id 0 ; Query AFUB_033450-T ; Align 4709012 411 787
Chr2	exonerate:ungapped:dna2dna	similarity	4712144	4713519	6880	+	.	alignment_id 0 ; Query AFUB_033460-T ; Align 4712144 473 1376
Chr2	exonerate:ungapped:dna2dna	similarity	4713701	4715323	8106	-	.	alignment_id 0 ; Query AFUB_033470-T ; Align 4715324 52 1623
Chr2	exonerate:ungapped:dna2dna	similarity	4716534	4716943	1969	+	.	alignment_id 0 ; Query AFUB_033480-T ; Align 4716534 353 410
Chr2	exonerate:ungapped:dna2dna	similarity	4718058	4718298	1133	-	.	alignment_id 0 ; Query AFUB_033490-T ; Align 4718299 1 241
Chr2	exonerate:ungapped:dna2dna	similarity	4719910	4720348	2186	-	.	alignment_id 0 ; Query AFUB_033500-T ; Align 4720349 412 439
Chr2	exonerate:ungapped:dna2dna	similarity	4722176	4722619	2211	-	.	alignment_id 0 ; Query AFUB_033510-T ; Align 4722620 1 444
Chr2	exonerate:ungapped:dna2dna	similarity	4724077	4724797	3524	+	.	alignment_id 0 ; Query AFUB_033520-T ; Align 4724077 285 721
Chr2	exonerate:ungapped:dna2dna	similarity	4726201	4726789	2936	-	.	alignment_id 0 ; Query AFUB_033530-T ; Align 4726790 417 589
Chr2	exonerate:ungapped:dna2dna	similarity	4728887	4730261	6875	+	.	alignment_id 0 ; Query AFUB_033540-T ; Align 4728887 508 1375
Chr2	exonerate:ungapped:dna2dna	similarity	4730434	4731084	3255	-	.	alignment_id 0 ; Query AFUB_033550-T ; Align 4731085 163 651
Chr2	exonerate:ungapped:dna2dna	similarity	4731601	4733076	7362	-	.	alignment_id 0 ; Query AFUB_033560-T ; Align 4733077 118 1476
Chr2	exonerate:ungapped:dna2dna	similarity	4733903	4734289	1935	-	.	alignment_id 0 ; Query AFUB_033570-T ; Align 4734290 297 387
Chr2	exonerate:ungapped:dna2dna	similarity	4736247	4737086	4200	-	.	alignment_id 0 ; Query AFUB_033580-T ; Align 4737087 114 840
Chr2	exonerate:ungapped:dna2dna	similarity	4738023	4738550	2640	+	.	alignment_id 0 ; Query AFUB_033590-T ; Align 4738023 1 528
Chr2	exonerate:ungapped:dna2dna	similarity	4740184	4740351	831	+	.	alignment_id 0 ; Query AFUB_033600-T ; Align 4740184 283 168
Chr2	exonerate:ungapped:dna2dna	similarity	4741166	4743114	9736	+	.	alignment_id 0 ; Query AFUB_033610-T ; Align 4741166 1 1949
Chr2	exonerate:ungapped:dna2dna	similarity	4747871	4749037	5835	+	.	alignment_id 0 ; Query AFUB_033620-T ; Align 4747871 1 1167
Chr2	exonerate:ungapped:dna2dna	similarity	4751974	4752302	1645	-	.	alignment_id 0 ; Query AFUB_033630-T ; Align 4752303 1 329
Chr2	exonerate:ungapped:dna2dna	similarity	4755692	4755996	1525	+	.	alignment_id 0 ; Query AFUB_033640-T ; Align 4755692 47 305
Chr2	exonerate:ungapped:dna2dna	similarity	4756838	4757968	5655	-	.	alignment_id 0 ; Query AFUB_033650-T ; Align 4757969 1 1131
Chr2	exonerate:ungapped:dna2dna	similarity	4758756	4759186	2092	+	.	alignment_id 0 ; Query AFUB_033660-T ; Align 4758756 1 431
Chr2	exonerate:ungapped:dna2dna	similarity	4760445	4761068	3111	-	.	alignment_id 0 ; Query AFUB_033670-T ; Align 4761069 394 624
Chr2	exonerate:ungapped:dna2dna	similarity	4762490	4763678	5945	-	.	alignment_id 0 ; Query AFUB_033680-T ; Align 4763679 1 1189
Chr2	exonerate:ungapped:dna2dna	similarity	4764408	4764999	2951	+	.	alignment_id 0 ; Query AFUB_033690-T ; Align 4764408 1 592
Chr2	exonerate:ungapped:dna2dna	similarity	4766686	4767296	3037	+	.	alignment_id 0 ; Query AFUB_033700-T ; Align 4766686 522 611
Chr2	exonerate:ungapped:dna2dna	similarity	4768652	4770136	7425	+	.	alignment_id 0 ; Query AFUB_033710-T ; Align 4768652 1 1485
Chr2	exonerate:ungapped:dna2dna	similarity	4770813	4772133	6596	-	.	alignment_id 0 ; Query AFUB_033720-T ; Align 4772134 243 1321
Chr2	exonerate:ungapped:dna2dna	similarity	4773869	4775019	5755	-	.	alignment_id 0 ; Query AFUB_033730-T ; Align 4775020 1 1151
Chr2	exonerate:ungapped:dna2dna	similarity	4776611	4777641	5119	+	.	alignment_id 0 ; Query AFUB_033740-T ; Align 4776611 857 1031
Chr2	exonerate:ungapped:dna2dna	similarity	4778242	4778989	3740	+	.	alignment_id 0 ; Query AFUB_033750-T ; Align 4778242 273 748
Chr2	exonerate:ungapped:dna2dna	similarity	4779992	4780660	3345	-	.	alignment_id 0 ; Query AFUB_033760-T ; Align 4780661 1 669
Chr3	exonerate:ungapped:dna2dna	similarity	4264655	4264990	1662	+	.	alignment_id 0 ; Query AFUB_033860-T ; Align 4264655 582 336
Chr3	exonerate:ungapped:dna2dna	similarity	4257459	4258704	6230	+	.	alignment_id 0 ; Query AFUB_033870-T ; Align 4257459 240 1246
Chr3	exonerate:ungapped:dna2dna	similarity	4240476	4241207	3660	-	.	alignment_id 0 ; Query AFUB_033880-T ; Align 4241208 1 732
Chr3	exonerate:ungapped:dna2dna	similarity	4237984	4239011	5140	-	.	alignment_id 0 ; Query AFUB_033890-T ; Align 4239012 107 1028
Chr3	exonerate:ungapped:dna2dna	similarity	4234807	4235166	1800	-	.	alignment_id 0 ; Query AFUB_033900-T ; Align 4235167 1 360
Chr3	exonerate:ungapped:dna2dna	similarity	4232951	4233266	1463	-	.	alignment_id 0 ; Query AFUB_033910-T ; Align 4233267 192 316
Chr3	exonerate:ungapped:dna2dna	similarity	4231310	4231821	2560	-	.	alignment_id 0 ; Query AFUB_033920-T ; Align 4231822 1 512
Chr3	exonerate:ungapped:dna2dna	similarity	4224818	4226014	5958	+	.	alignment_id 0 ; Query AFUB_033930-T ; Align 4224818 37 1197
Chr3	exonerate:ungapped:dna2dna	similarity	4221585	4221840	1280	-	.	alignment_id 0 ; Query AFUB_033940-T ; Align 4221841 594 256
Chr3	exonerate:ungapped:dna2dna	similarity	4214017	4218407	21955	+	.	alignment_id 0 ; Query AFUB_033950-T ; Align 4214017 1 4391
Chr3	exonerate:ungapped:dna2dna	similarity	4213303	4213815	2565	-	.	alignment_id 0 ; Query AFUB_033960-T ; Align 4213816 1 513
Chr3	exonerate:ungapped:dna2dna	similarity	4211282	4212982	8505	+	.	alignment_id 0 ; Query AFUB_033970-T ; Align 4211282 1 1701
Chr3	exonerate:ungapped:dna2dna	similarity	4209978	4210664	3435	-	.	alignment_id 0 ; Query AFUB_033980-T ; Align 4210665 1 687
Chr3	exonerate:ungapped:dna2dna	similarity	4208040	4209328	6427	-	.	alignment_id 0 ; Query AFUB_033990-T ; Align 4209329 304 1289
Chr3	exonerate:ungapped:dna2dna	similarity	4206276	4207517	6210	+	.	alignment_id 0 ; Query AFUB_034000-T ; Align 4206276 1 1242
Chr3	exonerate:ungapped:dna2dna	similarity	4203102	4203958	4285	+	.	alignment_id 0 ; Query AFUB_034010-T ; Align 4203102 224 857
Chr3	exonerate:ungapped:dna2dna	similarity	4200090	4201181	5460	-	.	alignment_id 0 ; Query AFUB_034020-T ; Align 4201182 481 1092
Chr3	exonerate:ungapped:dna2dna	similarity	4193863	4196370	12531	+	.	alignment_id 0 ; Query AFUB_034030-T ; Align 4193863 223 2508
Chr3	exonerate:ungapped:dna2dna	similarity	4193348	4193518	855	-	.	alignment_id 0 ; Query AFUB_034040-T ; Align 4193519 1 171
Chr3	exonerate:ungapped:dna2dna	similarity	4191445	4192788	6720	-	.	alignment_id 0 ; Query AFUB_034050-T ; Align 4192789 1 1344
Chr3	exonerate:ungapped:dna2dna	similarity	4190727	4191204	2390	+	.	alignment_id 0 ; Query AFUB_034060-T ; Align 4190727 1 478
Chr3	exonerate:ungapped:dna2dna	similarity	4189436	4190473	5190	+	.	alignment_id 0 ; Query AFUB_034070-T ; Align 4189436 1 1038
Chr3	exonerate:ungapped:dna2dna	similarity	4188025	4189216	5951	-	.	alignment_id 0 ; Query AFUB_034080-T ; Align 4189217 1 1192
Chr3	exonerate:ungapped:dna2dna	similarity	4186484	4186940	2267	-	.	alignment_id 0 ; Query AFUB_034090-T ; Align 4186941 1 457
Chr3	exonerate:ungapped:dna2dna	similarity	4185529	4185939	2055	+	.	alignment_id 0 ; Query AFUB_034100-T ; Align 4185529 1 411
Chr3	exonerate:ungapped:dna2dna	similarity	4184669	4184925	1276	-	.	alignment_id 0 ; Query AFUB_034110-T ; Align 4184926 1 257
Chr3	exonerate:ungapped:dna2dna	similarity	4181886	4182765	4382	+	.	alignment_id 0 ; Query AFUB_034120-T ; Align 4181886 156 880
Chr3	exonerate:ungapped:dna2dna	similarity	4178546	4179671	5630	+	.	alignment_id 0 ; Query AFUB_034130-T ; Align 4178546 1 1126
Chr3	exonerate:ungapped:dna2dna	similarity	4177472	4177744	1365	-	.	alignment_id 0 ; Query AFUB_034140-T ; Align 4177745 207 273
Chr3	exonerate:ungapped:dna2dna	similarity	4175940	4176272	1647	+	.	alignment_id 0 ; Query AFUB_034150-T ; Align 4175940 130 333
Chr3	exonerate:ungapped:dna2dna	similarity	4173090	4173556	2308	-	.	alignment_id 0 ; Query AFUB_034160-T ; Align 4173557 113 467
Chr3	exonerate:ungapped:dna2dna	similarity	4171834	4172279	2203	-	.	alignment_id 0 ; Query AFUB_034170-T ; Align 4172280 362 446
Chr3	exonerate:ungapped:dna2dna	similarity	4169479	4170758	6400	-	.	alignment_id 0 ; Query AFUB_034180-T ; Align 4170759 539 1280
Chr3	exonerate:ungapped:dna2dna	similarity	4167921	4169363	7215	+	.	alignment_id 0 ; Query AFUB_034190-T ; Align 4167921 1 1443
Chr3	exonerate:ungapped:dna2dna	similarity	4166827	4167376	2714	+	.	alignment_id 0 ; Query AFUB_034200-T ; Align 4166827 591 550
Chr3	exonerate:ungapped:dna2dna	similarity	4163986	4165075	5450	-	.	alignment_id 0 ; Query AFUB_034210-T ; Align 4165076 1 1090
Chr3	exonerate:ungapped:dna2dna	similarity	4161898	4162435	2690	-	.	alignment_id 0 ; Query AFUB_034220-T ; Align 4162436 357 538
Chr3	exonerate:ungapped:dna2dna	similarity	4160138	4161184	5226	-	.	alignment_id 0 ; Query AFUB_034230-T ; Align 4161185 80 1047
Chr3	exonerate:ungapped:dna2dna	similarity	4158822	4159640	4095	+	.	alignment_id 0 ; Query AFUB_034240-T ; Align 4158822 76 819
Chr3	exonerate:ungapped:dna2dna	similarity	4157467	4157806	1700	-	.	alignment_id 0 ; Query AFUB_034250-T ; Align 4157807 1 340
Chr3	exonerate:ungapped:dna2dna	similarity	4155962	4156272	1546	-	.	alignment_id 0 ; Query AFUB_034260-T ; Align 4156273 20 311
Chr3	exonerate:ungapped:dna2dna	similarity	4154922	4155684	3815	+	.	alignment_id 0 ; Query AFUB_034270-T ; Align 4154922 156 763
Chr3	exonerate:ungapped:dna2dna	similarity	4152032	4153303	6360	-	.	alignment_id 0 ; Query AFUB_034280-T ; Align 4153304 1 1272
Chr3	exonerate:ungapped:dna2dna	similarity	4151204	4151662	2295	-	.	alignment_id 0 ; Query AFUB_034290-T ; Align 4151663 109 459
Chr3	exonerate:ungapped:dna2dna	similarity	4150063	4150197	666	-	.	alignment_id 0 ; Query AFUB_034300-T ; Align 4150198 1 135
Chr3	exonerate:ungapped:dna2dna	similarity	4148453	4148859	2026	-	.	alignment_id 0 ; Query AFUB_034310-T ; Align 4148860 1 407
Chr3	exonerate:ungapped:dna2dna	similarity	4145681	4145860	900	-	.	alignment_id 0 ; Query AFUB_034320-T ; Align 4145861 355 180
Chr3	exonerate:ungapped:dna2dna	similarity	4144327	4145274	4740	+	.	alignment_id 0 ; Query AFUB_034330-T ; Align 4144327 1 948
Chr3	exonerate:ungapped:dna2dna	similarity	4142044	4142797	3770	+	.	alignment_id 0 ; Query AFUB_034340-T ; Align 4142044 708 754
Chr3	exonerate:ungapped:dna2dna	similarity	4139921	4140383	2306	+	.	alignment_id 0 ; Query AFUB_034350-T ; Align 4139921 738 463
Chr3	exonerate:ungapped:dna2dna	similarity	4137824	4138614	3946	+	.	alignment_id 0 ; Query AFUB_034360-T ; Align 4137824 317 791
Chr3	exonerate:ungapped:dna2dna	similarity	4135839	4137278	7200	+	.	alignment_id 0 ; Query AFUB_034370-T ; Align 4135839 1 1440
Chr3	exonerate:ungapped:dna2dna	similarity	4134715	4135383	3345	+	.	alignment_id 0 ; Query AFUB_034380-T ; Align 4134715 1 669
Chr3	exonerate:ungapped:dna2dna	similarity	4133230	4133682	2265	+	.	alignment_id 0 ; Query AFUB_034390-T ; Align 4133230 1 453
Chr3	exonerate:ungapped:dna2dna	similarity	4128906	4131038	10665	-	.	alignment_id 0 ; Query AFUB_034400-T ; Align 4131039 150 2133
Chr3	exonerate:ungapped:dna2dna	similarity	4127360	4128379	5100	-	.	alignment_id 0 ; Query AFUB_034410-T ; Align 4128380 1 1020
Chr3	exonerate:ungapped:dna2dna	similarity	4126743	4127314	2860	+	.	alignment_id 0 ; Query AFUB_034420-T ; Align 4126743 128 572
Chr3	exonerate:ungapped:dna2dna	similarity	4125442	4126352	4546	+	.	alignment_id 0 ; Query AFUB_034430-T ; Align 4125442 1 911
Chr3	exonerate:ungapped:dna2dna	similarity	4124152	4125015	4320	-	.	alignment_id 0 ; Query AFUB_034440-T ; Align 4125016 1 864
Chr3	exonerate:ungapped:dna2dna	similarity	4123098	4123697	2964	+	.	alignment_id 0 ; Query AFUB_034450-T ; Align 4123098 403 600
Chr3	exonerate:ungapped:dna2dna	similarity	4121019	4122175	5785	+	.	alignment_id 0 ; Query AFUB_034460-T ; Align 4121019 476 1157
Chr3	exonerate:ungapped:dna2dna	similarity	4117919	4119337	7086	+	.	alignment_id 0 ; Query AFUB_034470-T ; Align 4117919 335 1419
Chr3	exonerate:ungapped:dna2dna	similarity	4114311	4114752	2210	-	.	alignment_id 0 ; Query AFUB_034480-T ; Align 4114753 822 442
Chr3	exonerate:ungapped:dna2dna	similarity	4112643	4114190	7740	+	.	alignment_id 0 ; Query AFUB_034490-T ; Align 4112643 1 1548
Chr3	exonerate:ungapped:dna2dna	similarity	4110234	4111685	7260	-	.	alignment_id 0 ; Query AFUB_034500-T ; Align 4111686 289 1452
Chr3	exonerate:ungapped:dna2dna	similarity	4109068	4110159	5460	+	.	alignment_id 0 ; Query AFUB_034510-T ; Align 4109068 1 1092
Chr3	exonerate:ungapped:dna2dna	similarity	4101509	4106258	23723	+	.	alignment_id 0 ; Query AFUB_034520-T ; Align 4101509 691 4750
Chr3	exonerate:ungapped:dna2dna	similarity	4099594	4100437	4220	-	.	alignment_id 0 ; Query AFUB_034530-T ; Align 4100438 1 844
Chr3	exonerate:ungapped:dna2dna	similarity	4096752	4098644	9465	+	.	alignment_id 0 ; Query AFUB_034540-T ; Align 4096752 1 1893
Chr3	exonerate:ungapped:dna2dna	similarity	4095347	4095966	3091	+	.	alignment_id 0 ; Query AFUB_034550-T ; Align 4095347 389 620
Chr3	exonerate:ungapped:dna2dna	similarity	4093209	4093524	1580	+	.	alignment_id 0 ; Query AFUB_034560-T ; Align 4093209 1 316
Chr3	exonerate:ungapped:dna2dna	similarity	4089177	4089316	700	-	.	alignment_id 0 ; Query AFUB_034570-T ; Align 4089317 1 140
Chr3	exonerate:ungapped:dna2dna	similarity	4087361	4088902	7692	+	.	alignment_id 0 ; Query AFUB_034580-T ; Align 4087361 391 1542
Chr3	exonerate:ungapped:dna2dna	similarity	4085247	4085583	1685	+	.	alignment_id 0 ; Query AFUB_034590-T ; Align 4085247 324 337
Chr3	exonerate:ungapped:dna2dna	similarity	4083223	4084326	5520	+	.	alignment_id 0 ; Query AFUB_034600-T ; Align 4083223 1 1104
Chr3	exonerate:ungapped:dna2dna	similarity	4080348	4080829	2401	+	.	alignment_id 0 ; Query AFUB_034610-T ; Align 4080348 265 482
Chr3	exonerate:ungapped:dna2dna	similarity	4077029	4077564	2653	-	.	alignment_id 0 ; Query AFUB_034620-T ; Align 4077565 12 536
Chr3	exonerate:ungapped:dna2dna	similarity	4074418	4075747	6650	+	.	alignment_id 0 ; Query AFUB_034630-T ; Align 4074418 642 1330
Chr3	exonerate:ungapped:dna2dna	similarity	4071776	4072748	4865	+	.	alignment_id 0 ; Query AFUB_034640-T ; Align 4071776 909 973
Chr3	exonerate:ungapped:dna2dna	similarity	4067306	4067836	2655	-	.	alignment_id 0 ; Query AFUB_034650-T ; Align 4067837 1 531
Chr3	exonerate:ungapped:dna2dna	similarity	4064074	4064984	4546	-	.	alignment_id 0 ; Query AFUB_034660-T ; Align 4064985 329 911
Chr3	exonerate:ungapped:dna2dna	similarity	4059248	4059808	2769	-	.	alignment_id 0 ; Query AFUB_034670-T ; Align 4059809 1090 561
Chr3	exonerate:ungapped:dna2dna	similarity	4058314	4058470	776	-	.	alignment_id 0 ; Query AFUB_034680-T ; Align 4058471 16 157
Chr3	exonerate:ungapped:dna2dna	similarity	4056748	4057290	2715	-	.	alignment_id 0 ; Query AFUB_034690-T ; Align 4057291 1 543
Chr3	exonerate:ungapped:dna2dna	similarity	4055283	4055869	2935	+	.	alignment_id 0 ; Query AFUB_034700-T ; Align 4055283 1 587
Chr3	exonerate:ungapped:dna2dna	similarity	4053579	4054209	3155	-	.	alignment_id 0 ; Query AFUB_034710-T ; Align 4054210 120 631
Chr3	exonerate:ungapped:dna2dna	similarity	4051856	4052671	4080	-	.	alignment_id 0 ; Query AFUB_034720-T ; Align 4052672 1 816
Chr3	exonerate:ungapped:dna2dna	similarity	4049081	4051567	12435	+	.	alignment_id 0 ; Query AFUB_034730-T ; Align 4049081 1 2487
Chr3	exonerate:ungapped:dna2dna	similarity	4047029	4048529	7496	-	.	alignment_id 0 ; Query AFUB_034740-T ; Align 4048530 1 1501
Chr3	exonerate:ungapped:dna2dna	similarity	4045417	4046246	4123	-	.	alignment_id 0 ; Query AFUB_034750-T ; Align 4046247 329 830
Chr3	exonerate:ungapped:dna2dna	similarity	4044001	4045313	6565	+	.	alignment_id 0 ; Query AFUB_034760-T ; Align 4044001 59 1313
Chr3	exonerate:ungapped:dna2dna	similarity	4043360	4043579	1100	-	.	alignment_id 0 ; Query AFUB_034770-T ; Align 4043580 1 220
Chr3	exonerate:ungapped:dna2dna	similarity	4042222	4043003	3910	+	.	alignment_id 0 ; Query AFUB_034780-T ; Align 4042222 269 782
Chr3	exonerate:ungapped:dna2dna	similarity	4040847	4040927	405	-	.	alignment_id 0 ; Query AFUB_034790-T ; Align 4040928 109 81
Chr3	exonerate:ungapped:dna2dna	similarity	4039493	4039786	1461	+	.	alignment_id 0 ; Query AFUB_034800-T ; Align 4039493 111 294
Chr3	exonerate:ungapped:dna2dna	similarity	4036533	4037381	4236	+	.	alignment_id 0 ; Query AFUB_034810-T ; Align 4036533 922 849
Chr3	exonerate:ungapped:dna2dna	similarity	4028463	4029725	6315	-	.	alignment_id 0 ; Query AFUB_034820-T ; Align 4029726 37 1263
Chr3	exonerate:ungapped:dna2dna	similarity	4023545	4024408	4320	+	.	alignment_id 0 ; Query AFUB_034830-T ; Align 4023545 1 864
Chr3	exonerate:ungapped:dna2dna	similarity	4022947	4023138	960	-	.	alignment_id 0 ; Query AFUB_034840-T ; Align 4023139 1 192
Chr3	exonerate:ungapped:dna2dna	similarity	4021032	4022430	6977	+	.	alignment_id 0 ; Query AFUB_034850-T ; Align 4021032 399 1399
Chr3	exonerate:ungapped:dna2dna	similarity	4015715	4019981	21335	+	.	alignment_id 0 ; Query AFUB_034860-T ; Align 4015715 96 4267
Chr3	exonerate:ungapped:dna2dna	similarity	4015210	4015401	960	-	.	alignment_id 0 ; Query AFUB_034870-T ; Align 4015402 1 192
Chr3	exonerate:ungapped:dna2dna	similarity	4013829	4015092	6320	+	.	alignment_id 0 ; Query AFUB_034880-T ; Align 4013829 1122 1264
Chr3	exonerate:ungapped:dna2dna	similarity	4011705	4011997	1465	-	.	alignment_id 0 ; Query AFUB_034890-T ; Align 4011998 179 293
Chr3	exonerate:ungapped:dna2dna	similarity	4009174	4009918	3725	-	.	alignment_id 0 ; Query AFUB_034900-T ; Align 4009919 1 745
Chr3	exonerate:ungapped:dna2dna	similarity	4006244	4007731	7440	+	.	alignment_id 0 ; Query AFUB_034910-T ; Align 4006244 652 1488
Chr3	exonerate:ungapped:dna2dna	similarity	4003270	4003993	3602	-	.	alignment_id 0 ; Query AFUB_034920-T ; Align 4003994 1 724
Chr3	exonerate:ungapped:dna2dna	similarity	3998012	3998542	2646	-	.	alignment_id 0 ; Query AFUB_034930-T ; Align 3998543 268 531
Chr3	exonerate:ungapped:dna2dna	similarity	3996768	3997601	4170	-	.	alignment_id 0 ; Query AFUB_034940-T ; Align 3997602 1 834
Chr3	exonerate:ungapped:dna2dna	similarity	3995653	3996565	4565	+	.	alignment_id 0 ; Query AFUB_034950-T ; Align 3995653 24 913
Chr3	exonerate:ungapped:dna2dna	similarity	3994584	3994966	1879	+	.	alignment_id 0 ; Query AFUB_034960-T ; Align 3994584 339 383
Chr3	exonerate:ungapped:dna2dna	similarity	3993108	3993547	2173	+	.	alignment_id 0 ; Query AFUB_034970-T ; Align 3993108 98 440
Chr3	exonerate:ungapped:dna2dna	similarity	3991251	3992455	6025	+	.	alignment_id 0 ; Query AFUB_034980-T ; Align 3991251 290 1205
Chr3	exonerate:ungapped:dna2dna	similarity	3987486	3988616	5655	+	.	alignment_id 0 ; Query AFUB_034990-T ; Align 3987486 1 1131
Chr3	exonerate:ungapped:dna2dna	similarity	3985080	3986098	5077	-	.	alignment_id 0 ; Query AFUB_035000-T ; Align 3986099 180 1019
Chr3	exonerate:ungapped:dna2dna	similarity	3980988	3981435	2240	-	.	alignment_id 0 ; Query AFUB_035010-T ; Align 3981436 117 448
Chr3	exonerate:ungapped:dna2dna	similarity	3979465	3979817	1756	-	.	alignment_id 0 ; Query AFUB_035020-T ; Align 3979818 1 353
Chr3	exonerate:ungapped:dna2dna	similarity	3978326	3979198	4365	+	.	alignment_id 0 ; Query AFUB_035030-T ; Align 3978326 1 873
Chr3	exonerate:ungapped:dna2dna	similarity	3975955	3976494	2700	-	.	alignment_id 0 ; Query AFUB_035040-T ; Align 3976495 796 540
Chr3	exonerate:ungapped:dna2dna	similarity	3972904	3973412	2536	-	.	alignment_id 0 ; Query AFUB_035050-T ; Align 3973413 829 509
Chr3	exonerate:ungapped:dna2dna	similarity	3971812	3972027	1080	-	.	alignment_id 0 ; Query AFUB_035060-T ; Align 3972028 1 216
Chr3	exonerate:ungapped:dna2dna	similarity	3969472	3970008	2685	-	.	alignment_id 0 ; Query AFUB_035070-T ; Align 3970009 118 537
Chr3	exonerate:ungapped:dna2dna	similarity	3967214	3969024	9055	+	.	alignment_id 0 ; Query AFUB_035080-T ; Align 3967214 158 1811
Chr3	exonerate:ungapped:dna2dna	similarity	3962240	3962627	1859	-	.	alignment_id 0 ; Query AFUB_035090-T ; Align 3962628 206 388
Chr3	exonerate:ungapped:dna2dna	similarity	3958949	3959563	3075	-	.	alignment_id 0 ; Query AFUB_035100-T ; Align 3959564 1 615
Chr3	exonerate:ungapped:dna2dna	similarity	3957454	3957855	2010	+	.	alignment_id 0 ; Query AFUB_035110-T ; Align 3957454 1 402
Chr3	exonerate:ungapped:dna2dna	similarity	3955654	3956354	3388	-	.	alignment_id 0 ; Query AFUB_035120-T ; Align 3956355 128 701
Chr3	exonerate:ungapped:dna2dna	similarity	3953934	3954863	4650	-	.	alignment_id 0 ; Query AFUB_035130-T ; Align 3954864 397 930
Chr3	exonerate:ungapped:dna2dna	similarity	3951137	3951987	4255	+	.	alignment_id 0 ; Query AFUB_035140-T ; Align 3951137 1 851
Chr3	exonerate:ungapped:dna2dna	similarity	3945267	3946675	7045	-	.	alignment_id 0 ; Query AFUB_035149-T ; Align 3946676 257 1409
Chr3	exonerate:ungapped:dna2dna	similarity	3943705	3944706	5010	-	.	alignment_id 0 ; Query AFUB_035150-T ; Align 3944707 1 1002
Chr3	exonerate:ungapped:dna2dna	similarity	3939807	3943105	16495	+	.	alignment_id 0 ; Query AFUB_035160-T ; Align 3939807 215 3299
Chr3	exonerate:ungapped:dna2dna	similarity	3937687	3938175	2445	+	.	alignment_id 0 ; Query AFUB_035170-T ; Align 3937687 1 489
Chr3	exonerate:ungapped:dna2dna	similarity	3933438	3935085	8240	-	.	alignment_id 0 ; Query AFUB_035180-T ; Align 3935086 315 1648
Chr3	exonerate:ungapped:dna2dna	similarity	3929609	3930392	3911	-	.	alignment_id 0 ; Query AFUB_035190-T ; Align 3930393 732 784
Chr3	exonerate:ungapped:dna2dna	similarity	3925929	3928234	11512	+	.	alignment_id 0 ; Query AFUB_035200-T ; Align 3925929 122 2306
Chr3	exonerate:ungapped:dna2dna	similarity	3923328	3924758	7146	-	.	alignment_id 0 ; Query AFUB_035210-T ; Align 3924759 169 1431
Chr3	exonerate:ungapped:dna2dna	similarity	3921778	3922926	5745	+	.	alignment_id 0 ; Query AFUB_035220-T ; Align 3921778 1 1149
Chr3	exonerate:ungapped:dna2dna	similarity	3918552	3919927	6862	-	.	alignment_id 0 ; Query AFUB_035230-T ; Align 3919928 95 1376
Chr3	exonerate:ungapped:dna2dna	similarity	3914499	3915997	7477	-	.	alignment_id 0 ; Query AFUB_035240-T ; Align 3915998 824 1499
Chr3	exonerate:ungapped:dna2dna	similarity	3910513	3911127	3048	-	.	alignment_id 0 ; Query AFUB_035250-T ; Align 3911128 1150 615
Chr3	exonerate:ungapped:dna2dna	similarity	3902519	3905125	13035	-	.	alignment_id 0 ; Query AFUB_035260-T ; Align 3905126 1 2607
Chr3	exonerate:ungapped:dna2dna	similarity	3899681	3901414	8670	+	.	alignment_id 0 ; Query AFUB_035270-T ; Align 3899681 1 1734
Chr3	exonerate:ungapped:dna2dna	similarity	3895053	3896912	9300	+	.	alignment_id 0 ; Query AFUB_035280-T ; Align 3895053 235 1860
Chr3	exonerate:ungapped:dna2dna	similarity	3893905	3894031	635	-	.	alignment_id 0 ; Query AFUB_035290-T ; Align 3894032 52 127
Chr3	exonerate:ungapped:dna2dna	similarity	3890116	3891114	4995	-	.	alignment_id 0 ; Query AFUB_035300-T ; Align 3891115 1012 999
Chr3	exonerate:ungapped:dna2dna	similarity	3889372	3889848	2385	+	.	alignment_id 0 ; Query AFUB_035310-T ; Align 3889372 1 477
Chr3	exonerate:ungapped:dna2dna	similarity	3886517	3887192	3371	-	.	alignment_id 0 ; Query AFUB_035320-T ; Align 3887193 6 676
Chr3	exonerate:ungapped:dna2dna	similarity	3878242	3879152	4546	+	.	alignment_id 0 ; Query AFUB_035330-T ; Align 3878242 31 911
Chr3	exonerate:ungapped:dna2dna	similarity	3862494	3863130	3176	-	.	alignment_id 0 ; Query AFUB_035340-T ; Align 3863131 1 637
Chr3	exonerate:ungapped:dna2dna	similarity	3861042	3861573	2624	-	.	alignment_id 0 ; Query AFUB_035350-T ; Align 3861574 1 532
Chr3	exonerate:ungapped:dna2dna	similarity	3857262	3859774	12556	+	.	alignment_id 0 ; Query AFUB_035360-T ; Align 3857262 121 2513
Chr3	exonerate:ungapped:dna2dna	similarity	3855810	3856102	1465	-	.	alignment_id 0 ; Query AFUB_035370-T ; Align 3856103 314 293
Chr3	exonerate:ungapped:dna2dna	similarity	3851703	3852098	1962	-	.	alignment_id 0 ; Query AFUB_035380-T ; Align 3852099 249 396
Chr3	exonerate:ungapped:dna2dna	similarity	3850593	3850799	1035	-	.	alignment_id 0 ; Query AFUB_035390-T ; Align 3850800 1 207
Chr3	exonerate:ungapped:dna2dna	similarity	3847118	3850432	16575	-	.	alignment_id 0 ; Query AFUB_035400-T ; Align 3850433 1 3315
Chr3	exonerate:ungapped:dna2dna	similarity	3845101	3845427	1635	-	.	alignment_id 0 ; Query AFUB_035410-T ; Align 3845428 1 327
Chr3	exonerate:ungapped:dna2dna	similarity	3842213	3842846	3170	-	.	alignment_id 0 ; Query AFUB_035420-T ; Align 3842847 1380 634
Chr3	exonerate:ungapped:dna2dna	similarity	3840408	3841571	5820	+	.	alignment_id 0 ; Query AFUB_035430-T ; Align 3840408 1 1164
Chr3	exonerate:ungapped:dna2dna	similarity	3833231	3834472	6210	-	.	alignment_id 0 ; Query AFUB_035440-T ; Align 3834473 1 1242
Chr3	exonerate:ungapped:dna2dna	similarity	3829714	3830213	2500	-	.	alignment_id 0 ; Query AFUB_035450-T ; Align 3830214 1631 500
Chr3	exonerate:ungapped:dna2dna	similarity	3825559	3829431	19365	+	.	alignment_id 0 ; Query AFUB_035460-T ; Align 3825559 1 3873
Chr3	exonerate:ungapped:dna2dna	similarity	3823748	3824487	3700	-	.	alignment_id 0 ; Query AFUB_035470-T ; Align 3824488 272 740
Chr3	exonerate:ungapped:dna2dna	similarity	3823020	3823316	1485	-	.	alignment_id 0 ; Query AFUB_035480-T ; Align 3823317 1 297
Chr3	exonerate:ungapped:dna2dna	similarity	3820848	3821954	5535	+	.	alignment_id 0 ; Query AFUB_035490-T ; Align 3820848 1876 1107
Chr3	exonerate:ungapped:dna2dna	similarity	3817733	3818480	3713	+	.	alignment_id 0 ; Query AFUB_035500-T ; Align 3817733 701 748
Chr3	exonerate:ungapped:dna2dna	similarity	3814755	3816143	6945	-	.	alignment_id 0 ; Query AFUB_035510-T ; Align 3816144 1 1389
Chr3	exonerate:ungapped:dna2dna	similarity	3812413	3813964	7751	+	.	alignment_id 0 ; Query AFUB_035520-T ; Align 3812413 207 1552
Chr3	exonerate:ungapped:dna2dna	similarity	3810661	3811184	2620	-	.	alignment_id 0 ; Query AFUB_035530-T ; Align 3811185 1 524
Chr3	exonerate:ungapped:dna2dna	similarity	3809076	3810245	5850	+	.	alignment_id 0 ; Query AFUB_035540-T ; Align 3809076 1 1170
Chr3	exonerate:ungapped:dna2dna	similarity	3807229	3807562	1670	-	.	alignment_id 0 ; Query AFUB_035550-T ; Align 3807563 426 334
Chr3	exonerate:ungapped:dna2dna	similarity	3804716	3805373	3290	+	.	alignment_id 0 ; Query AFUB_035560-T ; Align 3804716 141 658
Chr3	exonerate:ungapped:dna2dna	similarity	3802340	3802703	1811	-	.	alignment_id 0 ; Query AFUB_035570-T ; Align 3802704 21 364
Chr3	exonerate:ungapped:dna2dna	similarity	3801088	3802137	5250	+	.	alignment_id 0 ; Query AFUB_035580-T ; Align 3801088 1 1050
Chr3	exonerate:ungapped:dna2dna	similarity	3798618	3799910	6429	+	.	alignment_id 0 ; Query AFUB_035590-T ; Align 3798618 1 1293
Chr3	exonerate:ungapped:dna2dna	similarity	3797520	3798174	3275	+	.	alignment_id 0 ; Query AFUB_035600-T ; Align 3797520 1002 655
Chr3	exonerate:ungapped:dna2dna	similarity	3794036	3795426	6946	-	.	alignment_id 0 ; Query AFUB_035610-T ; Align 3795427 1 1391
Chr3	exonerate:ungapped:dna2dna	similarity	3790664	3791295	3160	-	.	alignment_id 0 ; Query AFUB_035620-T ; Align 3791296 389 632
Chr3	exonerate:ungapped:dna2dna	similarity	3785606	3786142	2685	-	.	alignment_id 0 ; Query AFUB_035640-T ; Align 3786143 1 537
Chr3	exonerate:ungapped:dna2dna	similarity	3783969	3785213	6225	+	.	alignment_id 0 ; Query AFUB_035650-T ; Align 3783969 1 1245
Chr3	exonerate:ungapped:dna2dna	similarity	3782072	3782616	2725	+	.	alignment_id 0 ; Query AFUB_035660-T ; Align 3782072 42 545
Chr3	exonerate:ungapped:dna2dna	similarity	3778868	3780284	7067	+	.	alignment_id 0 ; Query AFUB_035670-T ; Align 3778868 57 1417
Chr3	exonerate:ungapped:dna2dna	similarity	3775476	3775757	1410	-	.	alignment_id 0 ; Query AFUB_035680-T ; Align 3775758 175 282
Chr3	exonerate:ungapped:dna2dna	similarity	3774352	3775431	5400	+	.	alignment_id 0 ; Query AFUB_035700-T ; Align 3774352 1 1080
Chr3	exonerate:ungapped:dna2dna	similarity	3772274	3773213	4682	+	.	alignment_id 0 ; Query AFUB_035710-T ; Align 3772274 501 940
Chr3	exonerate:ungapped:dna2dna	similarity	3770481	3770964	2393	+	.	alignment_id 0 ; Query AFUB_035720-T ; Align 3770481 450 484
Chr3	exonerate:ungapped:dna2dna	similarity	3766646	3767346	3487	-	.	alignment_id 0 ; Query AFUB_035730-T ; Align 3767347 1595 701
Chr3	exonerate:ungapped:dna2dna	similarity	3764981	3766058	5390	+	.	alignment_id 0 ; Query AFUB_035740-T ; Align 3764981 1227 1078
Chr3	exonerate:ungapped:dna2dna	similarity	3761840	3762452	3065	-	.	alignment_id 0 ; Query AFUB_035750-T ; Align 3762453 1 613
Chr3	exonerate:ungapped:dna2dna	similarity	3758641	3759139	2477	-	.	alignment_id 0 ; Query AFUB_035770-T ; Align 3759140 301 499
Chr3	exonerate:ungapped:dna2dna	similarity	3756784	3757968	5898	-	.	alignment_id 0 ; Query AFUB_035780-T ; Align 3757969 58 1185
Chr3	exonerate:ungapped:dna2dna	similarity	3753849	3755585	8667	-	.	alignment_id 0 ; Query AFUB_035790-T ; Align 3755586 181 1737
Chr3	exonerate:ungapped:dna2dna	similarity	3752911	3753450	2664	+	.	alignment_id 0 ; Query AFUB_035800-T ; Align 3752911 151 540
Chr3	exonerate:ungapped:dna2dna	similarity	3750658	3752148	7455	+	.	alignment_id 0 ; Query AFUB_035810-T ; Align 3750658 286 1491
Chr3	exonerate:ungapped:dna2dna	similarity	3748735	3749623	4445	-	.	alignment_id 0 ; Query AFUB_035820-T ; Align 3749624 121 889
Chr3	exonerate:ungapped:dna2dna	similarity	3745788	3746721	4661	+	.	alignment_id 0 ; Query AFUB_035830-T ; Align 3745788 1 934
Chr3	exonerate:ungapped:dna2dna	similarity	3744188	3744596	2045	+	.	alignment_id 0 ; Query AFUB_035840-T ; Align 3744188 1 409
Chr3	exonerate:ungapped:dna2dna	similarity	3743225	3743647	1998	-	.	alignment_id 0 ; Query AFUB_035850-T ; Align 3743648 1 423
Chr3	exonerate:ungapped:dna2dna	similarity	3741201	3743033	9165	+	.	alignment_id 0 ; Query AFUB_035860-T ; Align 3741201 1 1833
Chr3	exonerate:ungapped:dna2dna	similarity	3740194	3740437	1220	-	.	alignment_id 0 ; Query AFUB_035870-T ; Align 3740438 84 244
Chr3	exonerate:ungapped:dna2dna	similarity	3738380	3739106	3626	+	.	alignment_id 0 ; Query AFUB_035880-T ; Align 3738380 168 727
Chr3	exonerate:ungapped:dna2dna	similarity	3736775	3737634	4300	-	.	alignment_id 0 ; Query AFUB_035890-T ; Align 3737635 44 860
Chr3	exonerate:ungapped:dna2dna	similarity	3733596	3735828	11165	-	.	alignment_id 0 ; Query AFUB_035900-T ; Align 3735829 1 2233
Chr3	exonerate:ungapped:dna2dna	similarity	3730351	3730905	2775	-	.	alignment_id 0 ; Query AFUB_035910-T ; Align 3730906 1 555
Chr3	exonerate:ungapped:dna2dna	similarity	3728867	3729993	5626	+	.	alignment_id 0 ; Query AFUB_035920-T ; Align 3728867 797 1127
Chr3	exonerate:ungapped:dna2dna	similarity	3726174	3727334	5805	-	.	alignment_id 0 ; Query AFUB_035930-T ; Align 3727335 1 1161
Chr3	exonerate:ungapped:dna2dna	similarity	3723029	3725667	13195	+	.	alignment_id 0 ; Query AFUB_035940-T ; Align 3723029 14 2639
Chr3	exonerate:ungapped:dna2dna	similarity	3720751	3722436	8430	-	.	alignment_id 0 ; Query AFUB_035950-T ; Align 3722437 1 1686
Chr3	exonerate:ungapped:dna2dna	similarity	3719016	3720398	6915	+	.	alignment_id 0 ; Query AFUB_035960-T ; Align 3719016 1 1383
Chr3	exonerate:ungapped:dna2dna	similarity	3714357	3717902	17730	-	.	alignment_id 0 ; Query AFUB_035970-T ; Align 3717903 1 3546
Chr3	exonerate:ungapped:dna2dna	similarity	3712664	3713202	2686	-	.	alignment_id 0 ; Query AFUB_035980-T ; Align 3713203 1 539
Chr3	exonerate:ungapped:dna2dna	similarity	3708261	3710450	10950	-	.	alignment_id 0 ; Query AFUB_035990-T ; Align 3710451 1 2190
Chr3	exonerate:ungapped:dna2dna	similarity	3706535	3707565	5155	+	.	alignment_id 0 ; Query AFUB_036000-T ; Align 3706535 353 1031
Chr3	exonerate:ungapped:dna2dna	similarity	3704791	3704961	855	-	.	alignment_id 0 ; Query AFUB_036010-T ; Align 3704962 1 171
Chr3	exonerate:ungapped:dna2dna	similarity	3702475	3703289	4030	-	.	alignment_id 0 ; Query AFUB_036020-T ; Align 3703290 119 815
Chr3	exonerate:ungapped:dna2dna	similarity	3702160	3702390	1155	-	.	alignment_id 0 ; Query AFUB_036030-T ; Align 3702391 1 231
Chr3	exonerate:ungapped:dna2dna	similarity	3696372	3697437	5303	-	.	alignment_id 0 ; Query AFUB_036040-T ; Align 3697438 786 1066
Chr3	exonerate:ungapped:dna2dna	similarity	3693880	3694963	5420	-	.	alignment_id 0 ; Query AFUB_036050-T ; Align 3694964 438 1084
Chr3	exonerate:ungapped:dna2dna	similarity	3692121	3693009	4445	-	.	alignment_id 0 ; Query AFUB_036060-T ; Align 3693010 177 889
Chr3	exonerate:ungapped:dna2dna	similarity	3691480	3691833	1752	-	.	alignment_id 0 ; Query AFUB_036070-T ; Align 3691834 1 354
Chr3	exonerate:ungapped:dna2dna	similarity	3689314	3690045	3651	-	.	alignment_id 0 ; Query AFUB_036080-T ; Align 3690046 358 732
Chr3	exonerate:ungapped:dna2dna	similarity	3687906	3688901	4980	+	.	alignment_id 0 ; Query AFUB_036090-T ; Align 3687906 1165 996
Chr3	exonerate:ungapped:dna2dna	similarity	3682227	3683210	4893	+	.	alignment_id 0 ; Query AFUB_036100-T ; Align 3682227 964 984
Chr3	exonerate:ungapped:dna2dna	similarity	3676660	3677366	3535	+	.	alignment_id 0 ; Query AFUB_036110-T ; Align 3676660 386 707
Chr3	exonerate:ungapped:dna2dna	similarity	3673828	3674322	2475	-	.	alignment_id 0 ; Query AFUB_036120-T ; Align 3674323 522 495
Chr3	exonerate:ungapped:dna2dna	similarity	3672676	3673054	1886	+	.	alignment_id 0 ; Query AFUB_036130-T ; Align 3672676 405 379
Chr3	exonerate:ungapped:dna2dna	similarity	3667925	3670613	13409	+	.	alignment_id 0 ; Query AFUB_036140-T ; Align 3667925 103 2689
Chr3	exonerate:ungapped:dna2dna	similarity	3666091	3666708	3090	-	.	alignment_id 0 ; Query AFUB_036150-T ; Align 3666709 1 618
Chr3	exonerate:ungapped:dna2dna	similarity	3665130	3665772	3215	+	.	alignment_id 0 ; Query AFUB_036160-T ; Align 3665130 888 643
Chr3	exonerate:ungapped:dna2dna	similarity	3662510	3663460	4755	+	.	alignment_id 0 ; Query AFUB_036170-T ; Align 3662510 1 951
Chr3	exonerate:ungapped:dna2dna	similarity	3660905	3661547	3197	+	.	alignment_id 0 ; Query AFUB_036180-T ; Align 3660905 252 643
Chr3	exonerate:ungapped:dna2dna	similarity	3658345	3659692	6740	-	.	alignment_id 0 ; Query AFUB_036190-T ; Align 3659693 153 1348
Chr3	exonerate:ungapped:dna2dna	similarity	3655423	3656220	3990	-	.	alignment_id 0 ; Query AFUB_036200-T ; Align 3656221 1120 798
Chr3	exonerate:ungapped:dna2dna	similarity	3653208	3654427	6100	-	.	alignment_id 0 ; Query AFUB_036210-T ; Align 3654428 233 1220
Chr3	exonerate:ungapped:dna2dna	similarity	3651701	3653053	6765	+	.	alignment_id 0 ; Query AFUB_036220-T ; Align 3651701 262 1353
Chr3	exonerate:ungapped:dna2dna	similarity	3649291	3649923	3165	-	.	alignment_id 0 ; Query AFUB_036230-T ; Align 3649924 378 633
Chr3	exonerate:ungapped:dna2dna	similarity	3646592	3647241	3223	-	.	alignment_id 0 ; Query AFUB_036240-T ; Align 3647242 758 650
Chr3	exonerate:ungapped:dna2dna	similarity	3644271	3644943	3365	-	.	alignment_id 0 ; Query AFUB_036250-T ; Align 3644944 1059 673
Chr3	exonerate:ungapped:dna2dna	similarity	3641911	3643211	6505	+	.	alignment_id 0 ; Query AFUB_036260-T ; Align 3641911 1 1301
Chr3	exonerate:ungapped:dna2dna	similarity	3635247	3638256	15050	+	.	alignment_id 0 ; Query AFUB_036270-T ; Align 3635247 919 3010
Chr3	exonerate:ungapped:dna2dna	similarity	3632791	3633870	5400	-	.	alignment_id 0 ; Query AFUB_036280-T ; Align 3633871 223 1080
Chr3	exonerate:ungapped:dna2dna	similarity	3631407	3632219	4065	+	.	alignment_id 0 ; Query AFUB_036290-T ; Align 3631407 538 813
Chr3	exonerate:ungapped:dna2dna	similarity	3628142	3629014	4365	-	.	alignment_id 0 ; Query AFUB_036300-T ; Align 3629015 364 873
Chr3	exonerate:ungapped:dna2dna	similarity	3624379	3626748	11850	+	.	alignment_id 0 ; Query AFUB_036310-T ; Align 3624379 1 2370
Chr3	exonerate:ungapped:dna2dna	similarity	3621459	3621778	1591	+	.	alignment_id 0 ; Query AFUB_036320-T ; Align 3621459 143 320
Chr3	exonerate:ungapped:dna2dna	similarity	3620326	3620572	1208	+	.	alignment_id 0 ; Query AFUB_036330-T ; Align 3620326 333 247
Chr3	exonerate:ungapped:dna2dna	similarity	3618501	3619230	3650	+	.	alignment_id 0 ; Query AFUB_036340-T ; Align 3618501 276 730
Chr3	exonerate:ungapped:dna2dna	similarity	3615558	3616638	5378	-	.	alignment_id 0 ; Query AFUB_036350-T ; Align 3616639 365 1081
Chr3	exonerate:ungapped:dna2dna	similarity	3607840	3612176	21676	+	.	alignment_id 0 ; Query AFUB_036360-T ; Align 3607840 1 4337
Chr3	exonerate:ungapped:dna2dna	similarity	3605556	3606512	4785	-	.	alignment_id 0 ; Query AFUB_036370-T ; Align 3606513 641 957
Chr3	exonerate:ungapped:dna2dna	similarity	3604194	3604440	1235	+	.	alignment_id 0 ; Query AFUB_036380-T ; Align 3604194 210 247
Chr3	exonerate:ungapped:dna2dna	similarity	3600569	3601649	5396	+	.	alignment_id 0 ; Query AFUB_036390-T ; Align 3600569 259 1081
Chr3	exonerate:ungapped:dna2dna	similarity	3598294	3599250	4785	-	.	alignment_id 0 ; Query AFUB_036400-T ; Align 3599251 1 957
Chr3	exonerate:ungapped:dna2dna	similarity	3597256	3598052	3967	+	.	alignment_id 0 ; Query AFUB_036410-T ; Align 3597256 1202 797
Chr3	exonerate:ungapped:dna2dna	similarity	3593301	3594439	5632	-	.	alignment_id 0 ; Query AFUB_036420-T ; Align 3594440 653 1139
Chr3	exonerate:ungapped:dna2dna	similarity	3589190	3592954	18825	+	.	alignment_id 0 ; Query AFUB_036430-T ; Align 3589190 1 3765
Chr3	exonerate:ungapped:dna2dna	similarity	3585162	3586800	8195	-	.	alignment_id 0 ; Query AFUB_036440-T ; Align 3586801 636 1639
Chr3	exonerate:ungapped:dna2dna	similarity	3582420	3582793	1816	-	.	alignment_id 0 ; Query AFUB_036450-T ; Align 3582794 572 374
Chr3	exonerate:ungapped:dna2dna	similarity	3579518	3580672	5775	+	.	alignment_id 0 ; Query AFUB_036460-T ; Align 3579518 1 1155
Chr3	exonerate:ungapped:dna2dna	similarity	3577039	3577457	2059	+	.	alignment_id 0 ; Query AFUB_036470-T ; Align 3577039 419 419
Chr3	exonerate:ungapped:dna2dna	similarity	3570352	3570940	2945	-	.	alignment_id 0 ; Query AFUB_036480-T ; Align 3570941 1011 589
Chr3	exonerate:ungapped:dna2dna	similarity	3556922	3557919	4990	+	.	alignment_id 0 ; Query AFUB_036490-T ; Align 3556922 1 998
Chr3	exonerate:ungapped:dna2dna	similarity	3553586	3555760	10875	-	.	alignment_id 0 ; Query AFUB_036500-T ; Align 3555761 1 2175
Chr3	exonerate:ungapped:dna2dna	similarity	3551216	3552062	4235	+	.	alignment_id 0 ; Query AFUB_036510-T ; Align 3551216 1029 847
Chr3	exonerate:ungapped:dna2dna	similarity	3547125	3548287	5815	-	.	alignment_id 0 ; Query AFUB_036520-T ; Align 3548288 485 1163
Chr3	exonerate:ungapped:dna2dna	similarity	3545154	3546707	7770	+	.	alignment_id 0 ; Query AFUB_036530-T ; Align 3545154 1 1554
Chr3	exonerate:ungapped:dna2dna	similarity	3544313	3544808	2480	+	.	alignment_id 0 ; Query AFUB_036540-T ; Align 3544313 222 496
Chr3	exonerate:ungapped:dna2dna	similarity	3542936	3543331	1980	+	.	alignment_id 0 ; Query AFUB_036550-T ; Align 3542936 1 396
Chr3	exonerate:ungapped:dna2dna	similarity	3541875	3542516	3192	+	.	alignment_id 0 ; Query AFUB_036560-T ; Align 3541875 334 642
Chr3	exonerate:ungapped:dna2dna	similarity	3540128	3540650	2615	-	.	alignment_id 0 ; Query AFUB_036570-T ; Align 3540651 156 523
Chr3	exonerate:ungapped:dna2dna	similarity	3538225	3539557	6665	+	.	alignment_id 0 ; Query AFUB_036580-T ; Align 3538225 1 1333
Chr3	exonerate:ungapped:dna2dna	similarity	3535364	3537601	11190	+	.	alignment_id 0 ; Query AFUB_036590-T ; Align 3535364 1 2238
Chr3	exonerate:ungapped:dna2dna	similarity	3533214	3534199	4921	-	.	alignment_id 0 ; Query AFUB_036600-T ; Align 3534200 1 986
Chr3	exonerate:ungapped:dna2dna	similarity	3530303	3530626	1620	-	.	alignment_id 0 ; Query AFUB_036610-T ; Align 3530627 1 324
Chr3	exonerate:ungapped:dna2dna	similarity	3527984	3529076	5465	-	.	alignment_id 0 ; Query AFUB_036620-T ; Align 3529077 1 1093
Chr3	exonerate:ungapped:dna2dna	similarity	3519807	3522736	14632	+	.	alignment_id 0 ; Query AFUB_036630-T ; Align 3519807 1 2930
Chr3	exonerate:ungapped:dna2dna	similarity	3509953	3515354	27010	-	.	alignment_id 0 ; Query AFUB_036640-T ; Align 3515355 1 5402
Chr3	exonerate:ungapped:dna2dna	similarity	3504369	3504696	1541	-	.	alignment_id 0 ; Query AFUB_036650-T ; Align 3504697 1 328
Chr3	exonerate:ungapped:dna2dna	similarity	3500300	3502173	9370	+	.	alignment_id 0 ; Query AFUB_036660-T ; Align 3500300 605 1874
Chr3	exonerate:ungapped:dna2dna	similarity	3497821	3499011	5955	-	.	alignment_id 0 ; Query AFUB_036670-T ; Align 3499012 1 1191
Chr3	exonerate:ungapped:dna2dna	similarity	3496835	3497591	3767	+	.	alignment_id 0 ; Query AFUB_036680-T ; Align 3496835 969 757
Chr3	exonerate:ungapped:dna2dna	similarity	3494360	3494850	2401	-	.	alignment_id 0 ; Query AFUB_036690-T ; Align 3494851 158 491
Chr3	exonerate:ungapped:dna2dna	similarity	3489550	3492096	12735	-	.	alignment_id 0 ; Query AFUB_036700-T ; Align 3492097 1 2547
Chr3	exonerate:ungapped:dna2dna	similarity	3486774	3488255	7410	+	.	alignment_id 0 ; Query AFUB_036710-T ; Align 3486774 1 1482
Chr3	exonerate:ungapped:dna2dna	similarity	3482989	3484505	7576	+	.	alignment_id 0 ; Query AFUB_036720-T ; Align 3482989 1055 1517
Chr3	exonerate:ungapped:dna2dna	similarity	3481440	3481625	930	-	.	alignment_id 0 ; Query AFUB_036730-T ; Align 3481626 1 186
Chr3	exonerate:ungapped:dna2dna	similarity	3476148	3480587	22110	+	.	alignment_id 0 ; Query AFUB_036740-T ; Align 3476148 386 4440
Chr3	exonerate:ungapped:dna2dna	similarity	3469477	3470577	5496	+	.	alignment_id 0 ; Query AFUB_036750-T ; Align 3469477 796 1101
Chr3	exonerate:ungapped:dna2dna	similarity	3461992	3462342	1710	-	.	alignment_id 0 ; Query AFUB_036760-T ; Align 3462343 730 351
Chr3	exonerate:ungapped:dna2dna	similarity	3460822	3461107	1430	-	.	alignment_id 0 ; Query AFUB_036770-T ; Align 3461108 1 286
Chr3	exonerate:ungapped:dna2dna	similarity	3458396	3459079	3420	-	.	alignment_id 0 ; Query AFUB_036780-T ; Align 3459080 442 684
Chr3	exonerate:ungapped:dna2dna	similarity	3456979	3457146	795	+	.	alignment_id 0 ; Query AFUB_036790-T ; Align 3456979 155 168
Chr3	exonerate:ungapped:dna2dna	similarity	3454733	3456139	7035	+	.	alignment_id 0 ; Query AFUB_036800-T ; Align 3454733 220 1407
Chr3	exonerate:ungapped:dna2dna	similarity	3452806	3452943	681	-	.	alignment_id 0 ; Query AFUB_036810-T ; Align 3452944 18 138
Chr3	exonerate:ungapped:dna2dna	similarity	3448745	3450823	10395	-	.	alignment_id 0 ; Query AFUB_036820-T ; Align 3450824 1 2079
Chr3	exonerate:ungapped:dna2dna	similarity	3444959	3445924	4821	-	.	alignment_id 0 ; Query AFUB_036830-T ; Align 3445925 373 966
Chr3	exonerate:ungapped:dna2dna	similarity	3442770	3444081	6551	+	.	alignment_id 0 ; Query AFUB_036840-T ; Align 3442770 39 1312
Chr3	exonerate:ungapped:dna2dna	similarity	3439950	3441887	9690	-	.	alignment_id 0 ; Query AFUB_036850-T ; Align 3441888 1 1938
Chr3	exonerate:ungapped:dna2dna	similarity	3439187	3439388	1001	+	.	alignment_id 0 ; Query AFUB_036860-T ; Align 3439187 48 202
Chr3	exonerate:ungapped:dna2dna	similarity	3437433	3437675	1215	-	.	alignment_id 0 ; Query AFUB_036870-T ; Align 3437676 164 243
Chr3	exonerate:ungapped:dna2dna	similarity	3436600	3436762	806	+	.	alignment_id 0 ; Query AFUB_036880-T ; Align 3436600 57 163
Chr3	exonerate:ungapped:dna2dna	similarity	3434571	3434731	769	-	.	alignment_id 0 ; Query AFUB_036890-T ; Align 3434732 477 161
Chr3	exonerate:ungapped:dna2dna	similarity	3433599	3434131	2665	+	.	alignment_id 0 ; Query AFUB_036900-T ; Align 3433599 176 533
Chr3	exonerate:ungapped:dna2dna	similarity	3432028	3432331	1520	+	.	alignment_id 0 ; Query AFUB_036910-T ; Align 3432028 45 304
Chr3	exonerate:ungapped:dna2dna	similarity	3430806	3431120	1566	+	.	alignment_id 0 ; Query AFUB_036920-T ; Align 3430806 187 315
Chr3	exonerate:ungapped:dna2dna	similarity	3424024	3425291	6304	-	.	alignment_id 0 ; Query AFUB_036930-T ; Align 3425292 575 1268
Chr3	exonerate:ungapped:dna2dna	similarity	3421901	3423343	7215	+	.	alignment_id 0 ; Query AFUB_036940-T ; Align 3421901 1 1443
Chr3	exonerate:ungapped:dna2dna	similarity	3418946	3420388	7215	+	.	alignment_id 0 ; Query AFUB_036950-T ; Align 3418946 1 1443
Chr3	exonerate:ungapped:dna2dna	similarity	3415043	3416726	8357	+	.	alignment_id 0 ; Query AFUB_036960-T ; Align 3415043 1799 1684
Chr3	exonerate:ungapped:dna2dna	similarity	3410674	3411179	2530	-	.	alignment_id 0 ; Query AFUB_036970-T ; Align 3411180 959 506
Chr3	exonerate:ungapped:dna2dna	similarity	3408387	3409183	3967	-	.	alignment_id 0 ; Query AFUB_036980-T ; Align 3409184 288 797
Chr3	exonerate:ungapped:dna2dna	similarity	3405379	3405748	1841	-	.	alignment_id 0 ; Query AFUB_036990-T ; Align 3405749 1 370
Chr3	exonerate:ungapped:dna2dna	similarity	3402731	3403484	3653	+	.	alignment_id 0 ; Query AFUB_037000-T ; Align 3402731 252 754
Chr3	exonerate:ungapped:dna2dna	similarity	3398300	3399074	3794	+	.	alignment_id 0 ; Query AFUB_037010-T ; Align 3398300 92 775
Chr3	exonerate:ungapped:dna2dna	similarity	3394684	3396170	7426	-	.	alignment_id 0 ; Query AFUB_037020-T ; Align 3396171 287 1487
Chr3	exonerate:ungapped:dna2dna	similarity	3391945	3392939	4975	-	.	alignment_id 0 ; Query AFUB_037030-T ; Align 3392940 530 995
Chr3	exonerate:ungapped:dna2dna	similarity	3390108	3391130	5115	+	.	alignment_id 0 ; Query AFUB_037040-T ; Align 3390108 1 1023
Chr3	exonerate:ungapped:dna2dna	similarity	3387159	3388965	9035	+	.	alignment_id 0 ; Query AFUB_037050-T ; Align 3387159 120 1807
Chr3	exonerate:ungapped:dna2dna	similarity	3379704	3380264	2670	-	.	alignment_id 0 ; Query AFUB_037060-T ; Align 3380265 1873 561
Chr3	exonerate:ungapped:dna2dna	similarity	3377456	3378028	2865	-	.	alignment_id 0 ; Query AFUB_037070-T ; Align 3378029 40 573
Chr3	exonerate:ungapped:dna2dna	similarity	3376483	3377200	3590	+	.	alignment_id 0 ; Query AFUB_037080-T ; Align 3376483 1368 718
Chr3	exonerate:ungapped:dna2dna	similarity	3373716	3373880	825	+	.	alignment_id 0 ; Query AFUB_037090-T ; Align 3373716 1 165
Chr3	exonerate:ungapped:dna2dna	similarity	3373163	3373324	801	-	.	alignment_id 0 ; Query AFUB_037100-T ; Align 3373325 95 162
Chr3	exonerate:ungapped:dna2dna	similarity	3371328	3371502	875	-	.	alignment_id 0 ; Query AFUB_037110-T ; Align 3371503 162 175
Chr3	exonerate:ungapped:dna2dna	similarity	3369954	3370525	2860	+	.	alignment_id 0 ; Query AFUB_037120-T ; Align 3369954 635 572
Chr3	exonerate:ungapped:dna2dna	similarity	3367021	3368106	5430	-	.	alignment_id 0 ; Query AFUB_037130-T ; Align 3368107 1 1086
Chr3	exonerate:ungapped:dna2dna	similarity	3365478	3366260	3915	-	.	alignment_id 0 ; Query AFUB_037140-T ; Align 3366261 259 783
Chr3	exonerate:ungapped:dna2dna	similarity	3362525	3364143	8095	+	.	alignment_id 0 ; Query AFUB_037150-T ; Align 3362525 1 1619
Chr3	exonerate:ungapped:dna2dna	similarity	3358004	3359944	9705	-	.	alignment_id 0 ; Query AFUB_037160-T ; Align 3359945 1 1941
Chr3	exonerate:ungapped:dna2dna	similarity	3356774	3357841	5340	+	.	alignment_id 0 ; Query AFUB_037170-T ; Align 3356774 454 1068
Chr3	exonerate:ungapped:dna2dna	similarity	3354853	3355246	1916	-	.	alignment_id 0 ; Query AFUB_037180-T ; Align 3355247 130 394
Chr3	exonerate:ungapped:dna2dna	similarity	3351108	3352612	7525	-	.	alignment_id 0 ; Query AFUB_037190-T ; Align 3352613 1685 1505
Chr3	exonerate:ungapped:dna2dna	similarity	3350231	3350848	3090	+	.	alignment_id 0 ; Query AFUB_037200-T ; Align 3350231 355 618
Chr3	exonerate:ungapped:dna2dna	similarity	3345015	3346471	7258	-	.	alignment_id 0 ; Query AFUB_037210-T ; Align 3346472 575 1457
Chr3	exonerate:ungapped:dna2dna	similarity	3341559	3342607	5245	-	.	alignment_id 0 ; Query AFUB_037220-T ; Align 3342608 113 1049
Chr3	exonerate:ungapped:dna2dna	similarity	3339154	3339969	4080	+	.	alignment_id 0 ; Query AFUB_037230-T ; Align 3339154 1 816
Chr3	exonerate:ungapped:dna2dna	similarity	3337283	3338546	6320	+	.	alignment_id 0 ; Query AFUB_037240-T ; Align 3337283 618 1264
Chr3	exonerate:ungapped:dna2dna	similarity	3333830	3335812	9915	-	.	alignment_id 0 ; Query AFUB_037250-T ; Align 3335813 1 1983
Chr3	exonerate:ungapped:dna2dna	similarity	3332113	3332843	3502	+	.	alignment_id 0 ; Query AFUB_037260-T ; Align 3332113 161 731
Chr3	exonerate:ungapped:dna2dna	similarity	3329893	3330900	5040	-	.	alignment_id 0 ; Query AFUB_037270-T ; Align 3330901 1 1008
Chr3	exonerate:ungapped:dna2dna	similarity	3327576	3328457	4410	-	.	alignment_id 0 ; Query AFUB_037280-T ; Align 3328458 205 882
Chr3	exonerate:ungapped:dna2dna	similarity	3325882	3326605	3620	+	.	alignment_id 0 ; Query AFUB_037290-T ; Align 3325882 345 724
Chr3	exonerate:ungapped:dna2dna	similarity	3323118	3323308	955	+	.	alignment_id 0 ; Query AFUB_037300-T ; Align 3323118 1 191
Chr3	exonerate:ungapped:dna2dna	similarity	3321994	3323063	5350	-	.	alignment_id 0 ; Query AFUB_037310-T ; Align 3323064 1 1070
Chr3	exonerate:ungapped:dna2dna	similarity	3319276	3319772	2449	-	.	alignment_id 0 ; Query AFUB_037320-T ; Align 3319773 200 497
Chr3	exonerate:ungapped:dna2dna	similarity	3314594	3316285	8460	-	.	alignment_id 0 ; Query AFUB_037330-T ; Align 3316286 1 1692
Chr3	exonerate:ungapped:dna2dna	similarity	3311977	3313701	8625	-	.	alignment_id 0 ; Query AFUB_037340-T ; Align 3313702 1 1725
Chr3	exonerate:ungapped:dna2dna	similarity	3310477	3311790	6570	+	.	alignment_id 0 ; Query AFUB_037350-T ; Align 3310477 355 1314
Chr3	exonerate:ungapped:dna2dna	similarity	3308735	3309261	2635	+	.	alignment_id 0 ; Query AFUB_037360-T ; Align 3308735 227 527
Chr3	exonerate:ungapped:dna2dna	similarity	3306140	3307176	5185	+	.	alignment_id 0 ; Query AFUB_037370-T ; Align 3306140 1 1037
Chr3	exonerate:ungapped:dna2dna	similarity	3303472	3303888	2067	+	.	alignment_id 0 ; Query AFUB_037380-T ; Align 3303472 1 417
Chr3	exonerate:ungapped:dna2dna	similarity	3301213	3301863	3255	+	.	alignment_id 0 ; Query AFUB_037390-T ; Align 3301213 1 651
Chr3	exonerate:ungapped:dna2dna	similarity	3294228	3295234	5035	-	.	alignment_id 0 ; Query AFUB_037400-T ; Align 3295235 549 1007
Chr3	exonerate:ungapped:dna2dna	similarity	3290382	3292428	10235	+	.	alignment_id 0 ; Query AFUB_037410-T ; Align 3290382 157 2047
Chr3	exonerate:ungapped:dna2dna	similarity	3288445	3289100	3280	-	.	alignment_id 0 ; Query AFUB_037420-T ; Align 3289101 273 656
Chr3	exonerate:ungapped:dna2dna	similarity	3286097	3286997	4505	+	.	alignment_id 0 ; Query AFUB_037430-T ; Align 3286097 690 901
Chr3	exonerate:ungapped:dna2dna	similarity	3281696	3282495	4000	-	.	alignment_id 0 ; Query AFUB_037440-T ; Align 3282496 452 800
Chr3	exonerate:ungapped:dna2dna	similarity	3278095	3280530	12126	+	.	alignment_id 0 ; Query AFUB_037450-T ; Align 3278095 283 2436
Chr3	exonerate:ungapped:dna2dna	similarity	3275497	3276753	6285	-	.	alignment_id 0 ; Query AFUB_037460-T ; Align 3276754 1 1257
Chr3	exonerate:ungapped:dna2dna	similarity	3274150	3274665	2580	-	.	alignment_id 0 ; Query AFUB_037470-T ; Align 3274666 1 516
Chr3	exonerate:ungapped:dna2dna	similarity	3271967	3272255	1436	-	.	alignment_id 0 ; Query AFUB_037480-T ; Align 3272256 846 289
Chr3	exonerate:ungapped:dna2dna	similarity	3268698	3270647	9750	-	.	alignment_id 0 ; Query AFUB_037490-T ; Align 3270648 1 1950
Chr3	exonerate:ungapped:dna2dna	similarity	3266046	3266607	2810	-	.	alignment_id 0 ; Query AFUB_037500-T ; Align 3266608 522 562
Chr3	exonerate:ungapped:dna2dna	similarity	3260786	3263034	11209	-	.	alignment_id 0 ; Query AFUB_037510-T ; Align 3263035 626 2249
Chr3	exonerate:ungapped:dna2dna	similarity	3258060	3258749	3450	-	.	alignment_id 0 ; Query AFUB_037520-T ; Align 3258750 202 690
Chr3	exonerate:ungapped:dna2dna	similarity	3256590	3257669	5400	+	.	alignment_id 0 ; Query AFUB_037530-T ; Align 3256590 28 1080
Chr3	exonerate:ungapped:dna2dna	similarity	3255054	3256166	5565	-	.	alignment_id 0 ; Query AFUB_037540-T ; Align 3256167 1 1113
Chr3	exonerate:ungapped:dna2dna	similarity	3253306	3253725	2091	+	.	alignment_id 0 ; Query AFUB_037550-T ; Align 3253306 416 420
Chr3	exonerate:ungapped:dna2dna	similarity	3250657	3250780	620	+	.	alignment_id 0 ; Query AFUB_037560-T ; Align 3250657 157 124
Chr3	exonerate:ungapped:dna2dna	similarity	3246699	3247087	1873	+	.	alignment_id 0 ; Query AFUB_037570-T ; Align 3246699 332 389
Chr3	exonerate:ungapped:dna2dna	similarity	3241765	3245513	18745	-	.	alignment_id 0 ; Query AFUB_037580-T ; Align 3245514 179 3749
Chr3	exonerate:ungapped:dna2dna	similarity	3240106	3241182	5385	+	.	alignment_id 0 ; Query AFUB_037590-T ; Align 3240106 1 1077
Chr3	exonerate:ungapped:dna2dna	similarity	3236946	3239513	12840	-	.	alignment_id 0 ; Query AFUB_037600-T ; Align 3239514 1 2568
Chr3	exonerate:ungapped:dna2dna	similarity	3234812	3235781	4850	-	.	alignment_id 0 ; Query AFUB_037610-T ; Align 3235782 495 970
Chr3	exonerate:ungapped:dna2dna	similarity	3233384	3233610	1099	-	.	alignment_id 0 ; Query AFUB_037620-T ; Align 3233611 197 227
Chr3	exonerate:ungapped:dna2dna	similarity	3232131	3233117	4935	+	.	alignment_id 0 ; Query AFUB_037630-T ; Align 3232131 1 987
Chr3	exonerate:ungapped:dna2dna	similarity	3230947	3231882	4680	-	.	alignment_id 0 ; Query AFUB_037640-T ; Align 3231883 1 936
Chr3	exonerate:ungapped:dna2dna	similarity	3225673	3226719	5235	-	.	alignment_id 0 ; Query AFUB_037650-T ; Align 3226720 1 1047
Chr3	exonerate:ungapped:dna2dna	similarity	3222473	3222823	1746	-	.	alignment_id 0 ; Query AFUB_037660-T ; Align 3222824 337 351
Chr3	exonerate:ungapped:dna2dna	similarity	3214961	3218311	16755	-	.	alignment_id 0 ; Query AFUB_037670-T ; Align 3218312 988 3351
Chr3	exonerate:ungapped:dna2dna	similarity	3211693	3212414	3610	-	.	alignment_id 0 ; Query AFUB_037680-T ; Align 3212415 773 722
Chr3	exonerate:ungapped:dna2dna	similarity	3210861	3211431	2855	+	.	alignment_id 0 ; Query AFUB_037690-T ; Align 3210861 357 571
Chr3	exonerate:ungapped:dna2dna	similarity	3206887	3210164	16390	+	.	alignment_id 0 ; Query AFUB_037700-T ; Align 3206887 86 3278
Chr3	exonerate:ungapped:dna2dna	similarity	3203369	3205766	11981	-	.	alignment_id 0 ; Query AFUB_037710-T ; Align 3205767 222 2398
Chr3	exonerate:ungapped:dna2dna	similarity	3200941	3202070	5632	+	.	alignment_id 0 ; Query AFUB_037720-T ; Align 3200941 1 1130
Chr3	exonerate:ungapped:dna2dna	similarity	3197292	3198557	6330	-	.	alignment_id 0 ; Query AFUB_037730-T ; Align 3198558 778 1266
Chr3	exonerate:ungapped:dna2dna	similarity	3195818	3196408	2937	-	.	alignment_id 0 ; Query AFUB_037740-T ; Align 3196409 81 591
Chr3	exonerate:ungapped:dna2dna	similarity	3194085	3194340	1253	-	.	alignment_id 0 ; Query AFUB_037750-T ; Align 3194341 155 256
Chr3	exonerate:ungapped:dna2dna	similarity	3191372	3193520	10745	+	.	alignment_id 0 ; Query AFUB_037760-T ; Align 3191372 336 2149
Chr3	exonerate:ungapped:dna2dna	similarity	3188927	3189583	3276	+	.	alignment_id 0 ; Query AFUB_037770-T ; Align 3188927 252 657
Chr3	exonerate:ungapped:dna2dna	similarity	3186964	3187629	3330	+	.	alignment_id 0 ; Query AFUB_037780-T ; Align 3186964 583 666
Chr3	exonerate:ungapped:dna2dna	similarity	3179845	3182790	14730	-	.	alignment_id 0 ; Query AFUB_037790-T ; Align 3182791 1 2946
Chr3	exonerate:ungapped:dna2dna	similarity	3177729	3178134	2030	+	.	alignment_id 0 ; Query AFUB_037800-T ; Align 3177729 1 406
Chr3	exonerate:ungapped:dna2dna	similarity	3176428	3177575	5722	-	.	alignment_id 0 ; Query AFUB_037810-T ; Align 3177576 1 1148
Chr3	exonerate:ungapped:dna2dna	similarity	3174903	3175091	945	+	.	alignment_id 0 ; Query AFUB_037820-T ; Align 3174903 133 189
Chr3	exonerate:ungapped:dna2dna	similarity	3170833	3171424	2960	+	.	alignment_id 0 ; Query AFUB_037830-T ; Align 3170833 391 592
Chr3	exonerate:ungapped:dna2dna	similarity	3169073	3169660	2940	-	.	alignment_id 0 ; Query AFUB_037840-T ; Align 3169661 1 588
Chr3	exonerate:ungapped:dna2dna	similarity	3164413	3165523	5519	-	.	alignment_id 0 ; Query AFUB_037850-T ; Align 3165524 257 1111
Chr3	exonerate:ungapped:dna2dna	similarity	3159734	3161565	9160	-	.	alignment_id 0 ; Query AFUB_037860-T ; Align 3161566 1277 1832
Chr3	exonerate:ungapped:dna2dna	similarity	3157919	3159277	6795	-	.	alignment_id 0 ; Query AFUB_037870-T ; Align 3159278 1 1359
Chr3	exonerate:ungapped:dna2dna	similarity	3156263	3156650	1940	-	.	alignment_id 0 ; Query AFUB_037880-T ; Align 3156651 378 388
Chr3	exonerate:ungapped:dna2dna	similarity	3154321	3154563	1188	-	.	alignment_id 0 ; Query AFUB_037890-T ; Align 3154564 12 243
Chr3	exonerate:ungapped:dna2dna	similarity	3150013	3150672	3300	-	.	alignment_id 0 ; Query AFUB_037900-T ; Align 3150673 538 660
Chr3	exonerate:ungapped:dna2dna	similarity	3149163	3149444	1410	+	.	alignment_id 0 ; Query AFUB_037910-T ; Align 3149163 94 282
Chr3	exonerate:ungapped:dna2dna	similarity	3145138	3146786	8218	-	.	alignment_id 0 ; Query AFUB_037920-T ; Align 3146787 671 1649
Chr3	exonerate:ungapped:dna2dna	similarity	3143197	3143492	1480	+	.	alignment_id 0 ; Query AFUB_037930-T ; Align 3143197 263 296
Chr3	exonerate:ungapped:dna2dna	similarity	3141409	3142380	4860	+	.	alignment_id 0 ; Query AFUB_037940-T ; Align 3141409 337 972
Chr3	exonerate:ungapped:dna2dna	similarity	3136980	3139280	11424	-	.	alignment_id 0 ; Query AFUB_037950-T ; Align 3139281 1306 2301
Chr3	exonerate:ungapped:dna2dna	similarity	3135525	3136004	2400	+	.	alignment_id 0 ; Query AFUB_037960-T ; Align 3135525 133 480
Chr3	exonerate:ungapped:dna2dna	similarity	3129566	3130861	6462	+	.	alignment_id 0 ; Query AFUB_037970-T ; Align 3129566 664 1296
Chr3	exonerate:ungapped:dna2dna	similarity	3116447	3118188	8710	+	.	alignment_id 0 ; Query AFUB_037980-T ; Align 3116447 399 1742
Chr3	exonerate:ungapped:dna2dna	similarity	3111439	3112470	5097	-	.	alignment_id 0 ; Query AFUB_037990-T ; Align 3112471 43 1032
Chr3	exonerate:ungapped:dna2dna	similarity	3107863	3110364	12510	+	.	alignment_id 0 ; Query AFUB_038000-T ; Align 3107863 1 2502
Chr3	exonerate:ungapped:dna2dna	similarity	3104900	3106533	8170	-	.	alignment_id 0 ; Query AFUB_038010-T ; Align 3106534 902 1634
Chr3	exonerate:ungapped:dna2dna	similarity	3103050	3104725	8380	+	.	alignment_id 0 ; Query AFUB_038020-T ; Align 3103050 44 1676
Chr3	exonerate:ungapped:dna2dna	similarity	3100235	3102334	10500	+	.	alignment_id 0 ; Query AFUB_038030-T ; Align 3100235 1 2100
Chr3	exonerate:ungapped:dna2dna	similarity	3098214	3099956	8715	+	.	alignment_id 0 ; Query AFUB_038040-T ; Align 3098214 1 1743
Chr3	exonerate:ungapped:dna2dna	similarity	3096187	3097217	5137	-	.	alignment_id 0 ; Query AFUB_038050-T ; Align 3097218 458 1031
Chr3	exonerate:ungapped:dna2dna	similarity	3089960	3092874	14566	+	.	alignment_id 0 ; Query AFUB_038060-T ; Align 3089960 1 2915
Chr3	exonerate:ungapped:dna2dna	similarity	3086825	3088061	6158	+	.	alignment_id 0 ; Query AFUB_038070-T ; Align 3086825 188 1237
Chr3	exonerate:ungapped:dna2dna	similarity	3084941	3085156	1080	-	.	alignment_id 0 ; Query AFUB_038080-T ; Align 3085157 358 216
Chr3	exonerate:ungapped:dna2dna	similarity	3082395	3083250	4271	-	.	alignment_id 0 ; Query AFUB_038090-T ; Align 3083251 1 856
Chr3	exonerate:ungapped:dna2dna	similarity	3079376	3080958	7897	-	.	alignment_id 0 ; Query AFUB_038100-T ; Align 3080959 427 1583
Chr3	exonerate:ungapped:dna2dna	similarity	3076200	3076591	1960	+	.	alignment_id 0 ; Query AFUB_038110-T ; Align 3076200 458 392
Chr3	exonerate:ungapped:dna2dna	similarity	3072520	3073524	5016	-	.	alignment_id 0 ; Query AFUB_038120-T ; Align 3073525 1333 1005
Chr3	exonerate:ungapped:dna2dna	similarity	3066104	3067943	9191	-	.	alignment_id 0 ; Query AFUB_038130-T ; Align 3067944 718 1840
Chr3	exonerate:ungapped:dna2dna	similarity	3060452	3060879	2140	-	.	alignment_id 0 ; Query AFUB_038140-T ; Align 3060880 1 428
Chr3	exonerate:ungapped:dna2dna	similarity	3059453	3060072	3100	-	.	alignment_id 0 ; Query AFUB_038150-T ; Align 3060073 23 620
Chr3	exonerate:ungapped:dna2dna	similarity	3057858	3058660	4015	+	.	alignment_id 0 ; Query AFUB_038160-T ; Align 3057858 437 803
Chr3	exonerate:ungapped:dna2dna	similarity	3052528	3053331	4020	-	.	alignment_id 0 ; Query AFUB_038170-T ; Align 3053332 1 804
Chr3	exonerate:ungapped:dna2dna	similarity	3049493	3050086	2961	-	.	alignment_id 0 ; Query AFUB_038180-T ; Align 3050087 1 594
Chr3	exonerate:ungapped:dna2dna	similarity	3047929	3048750	4101	+	.	alignment_id 0 ; Query AFUB_038190-T ; Align 3047929 244 822
Chr3	exonerate:ungapped:dna2dna	similarity	3041604	3042114	2555	-	.	alignment_id 0 ; Query AFUB_038200-T ; Align 3042115 403 511
Chr3	exonerate:ungapped:dna2dna	similarity	3038749	3039307	2795	-	.	alignment_id 0 ; Query AFUB_038210-T ; Align 3039308 438 559
Chr3	exonerate:ungapped:dna2dna	similarity	3036335	3037340	5030	+	.	alignment_id 0 ; Query AFUB_038220-T ; Align 3036335 679 1006
Chr3	exonerate:ungapped:dna2dna	similarity	3032513	3033158	3203	-	.	alignment_id 0 ; Query AFUB_038230-T ; Align 3033159 1119 646
Chr3	exonerate:ungapped:dna2dna	similarity	3031166	3032203	5181	+	.	alignment_id 0 ; Query AFUB_038240-T ; Align 3031166 570 1038
Chr3	exonerate:ungapped:dna2dna	similarity	3029419	3030315	4485	+	.	alignment_id 0 ; Query AFUB_038250-T ; Align 3029419 1144 897
Chr3	exonerate:ungapped:dna2dna	similarity	3026309	3027097	3945	+	.	alignment_id 0 ; Query AFUB_038260-T ; Align 3026309 1 789
Chr3	exonerate:ungapped:dna2dna	similarity	3024632	3025879	6240	+	.	alignment_id 0 ; Query AFUB_038270-T ; Align 3024632 1 1248
Chr3	exonerate:ungapped:dna2dna	similarity	3020400	3021737	6690	-	.	alignment_id 0 ; Query AFUB_038280-T ; Align 3021738 1 1338
Chr3	exonerate:ungapped:dna2dna	similarity	3019470	3019999	2650	+	.	alignment_id 0 ; Query AFUB_038290-T ; Align 3019470 1130 530
Chr3	exonerate:ungapped:dna2dna	similarity	3016830	3017457	3140	+	.	alignment_id 0 ; Query AFUB_038300-T ; Align 3016830 138 628
Chr3	exonerate:ungapped:dna2dna	similarity	3014860	3015734	4375	+	.	alignment_id 0 ; Query AFUB_038310-T ; Align 3014860 920 875
Chr3	exonerate:ungapped:dna2dna	similarity	3008329	3011151	14115	+	.	alignment_id 0 ; Query AFUB_038320-T ; Align 3008329 1 2823
Chr3	exonerate:ungapped:dna2dna	similarity	3003807	3007414	18022	+	.	alignment_id 0 ; Query AFUB_038330-T ; Align 3003807 326 3608
Chr3	exonerate:ungapped:dna2dna	similarity	3000118	3000559	2210	-	.	alignment_id 0 ; Query AFUB_038340-T ; Align 3000560 1218 442
Chr3	exonerate:ungapped:dna2dna	similarity	2998668	2999423	3681	-	.	alignment_id 0 ; Query AFUB_038350-T ; Align 2999424 442 756
Chr3	exonerate:ungapped:dna2dna	similarity	2997707	2998306	2991	+	.	alignment_id 0 ; Query AFUB_038360-T ; Align 2997707 301 600
Chr3	exonerate:ungapped:dna2dna	similarity	2995110	2995956	4235	+	.	alignment_id 0 ; Query AFUB_038370-T ; Align 2995110 1299 847
Chr3	exonerate:ungapped:dna2dna	similarity	2992318	2992926	2982	-	.	alignment_id 0 ; Query AFUB_038380-T ; Align 2992927 1 609
Chr3	exonerate:ungapped:dna2dna	similarity	2978158	2978800	3215	-	.	alignment_id 0 ; Query AFUB_038420-T ; Align 2978801 147 643
Chr3	exonerate:ungapped:dna2dna	similarity	2976435	2976802	1840	-	.	alignment_id 0 ; Query AFUB_038430-T ; Align 2976803 239 368
Chr3	exonerate:ungapped:dna2dna	similarity	2974216	2975836	8105	+	.	alignment_id 0 ; Query AFUB_038440-T ; Align 2974216 339 1621
Chr3	exonerate:ungapped:dna2dna	similarity	2972200	2973045	4176	-	.	alignment_id 0 ; Query AFUB_038450-T ; Align 2973046 229 846
Chr3	exonerate:ungapped:dna2dna	similarity	2971382	2971743	1810	+	.	alignment_id 0 ; Query AFUB_038460-T ; Align 2971382 1 362
Chr3	exonerate:ungapped:dna2dna	similarity	2968401	2970583	10906	+	.	alignment_id 0 ; Query AFUB_038470-T ; Align 2968401 1088 2183
Chr3	exonerate:ungapped:dna2dna	similarity	2962849	2963514	3330	+	.	alignment_id 0 ; Query AFUB_038480-T ; Align 2962849 1 666
Chr3	exonerate:ungapped:dna2dna	similarity	2960413	2962344	9660	+	.	alignment_id 0 ; Query AFUB_038490-T ; Align 2960413 1 1932
Chr3	exonerate:ungapped:dna2dna	similarity	2957288	2958380	5420	+	.	alignment_id 0 ; Query AFUB_038500-T ; Align 2957288 163 1093
Chr3	exonerate:ungapped:dna2dna	similarity	2951515	2953997	12406	-	.	alignment_id 0 ; Query AFUB_038510-T ; Align 2953998 1 2483
Chr3	exonerate:ungapped:dna2dna	similarity	2947760	2949344	7853	+	.	alignment_id 0 ; Query AFUB_038520-T ; Align 2947760 883 1585
Chr3	exonerate:ungapped:dna2dna	similarity	2943653	2943927	1339	+	.	alignment_id 0 ; Query AFUB_038530-T ; Align 2943653 98 275
Chr3	exonerate:ungapped:dna2dna	similarity	2942049	2943317	6345	-	.	alignment_id 0 ; Query AFUB_038540-T ; Align 2943318 1 1269
Chr3	exonerate:ungapped:dna2dna	similarity	2938421	2941237	14085	+	.	alignment_id 0 ; Query AFUB_038550-T ; Align 2938421 1 2817
Chr3	exonerate:ungapped:dna2dna	similarity	2934223	2934529	1535	+	.	alignment_id 0 ; Query AFUB_038560-T ; Align 2934223 150 307
Chr3	exonerate:ungapped:dna2dna	similarity	2932027	2932254	1104	-	.	alignment_id 0 ; Query AFUB_038570-T ; Align 2932255 1 228
Chr3	exonerate:ungapped:dna2dna	similarity	2930677	2931529	4265	+	.	alignment_id 0 ; Query AFUB_038580-T ; Align 2930677 111 853
Chr3	exonerate:ungapped:dna2dna	similarity	2929095	2930060	4830	-	.	alignment_id 0 ; Query AFUB_038590-T ; Align 2930061 1 966
Chr3	exonerate:ungapped:dna2dna	similarity	2927683	2928045	1815	-	.	alignment_id 0 ; Query AFUB_038600-T ; Align 2928046 1 363
Chr3	exonerate:ungapped:dna2dna	similarity	2926887	2927534	3240	-	.	alignment_id 0 ; Query AFUB_038610-T ; Align 2927535 1 648
Chr3	exonerate:ungapped:dna2dna	similarity	2925582	2926179	2954	-	.	alignment_id 0 ; Query AFUB_038620-T ; Align 2926180 369 598
Chr3	exonerate:ungapped:dna2dna	similarity	2923869	2924517	3245	+	.	alignment_id 0 ; Query AFUB_038630-T ; Align 2923869 624 649
Chr3	exonerate:ungapped:dna2dna	similarity	2916831	2918298	7340	+	.	alignment_id 0 ; Query AFUB_038640-T ; Align 2916831 960 1468
Chr3	exonerate:ungapped:dna2dna	similarity	2914830	2914925	480	-	.	alignment_id 0 ; Query AFUB_038650-T ; Align 2914926 112 96
Chr3	exonerate:ungapped:dna2dna	similarity	2912731	2914261	7655	+	.	alignment_id 0 ; Query AFUB_038660-T ; Align 2912731 102 1531
Chr3	exonerate:ungapped:dna2dna	similarity	2910977	2911214	1190	-	.	alignment_id 0 ; Query AFUB_038670-T ; Align 2911215 1 238
Chr3	exonerate:ungapped:dna2dna	similarity	2908886	2909686	3978	+	.	alignment_id 0 ; Query AFUB_038680-T ; Align 2908886 339 801
Chr3	exonerate:ungapped:dna2dna	similarity	2906411	2906986	2862	-	.	alignment_id 0 ; Query AFUB_038690-T ; Align 2906987 325 576
Chr3	exonerate:ungapped:dna2dna	similarity	2905865	2905978	561	+	.	alignment_id 0 ; Query AFUB_038700-T ; Align 2905865 262 114
Chr3	exonerate:ungapped:dna2dna	similarity	2902390	2904840	12255	+	.	alignment_id 0 ; Query AFUB_038710-T ; Align 2902390 1 2451
Chr3	exonerate:ungapped:dna2dna	similarity	2900970	2901701	3660	-	.	alignment_id 0 ; Query AFUB_038720-T ; Align 2901702 1 732
Chr3	exonerate:ungapped:dna2dna	similarity	2896336	2898465	10650	-	.	alignment_id 0 ; Query AFUB_038730-T ; Align 2898466 1 2130
Chr3	exonerate:ungapped:dna2dna	similarity	2894872	2895233	1810	-	.	alignment_id 0 ; Query AFUB_038740-T ; Align 2895234 194 362
Chr3	exonerate:ungapped:dna2dna	similarity	2893534	2894173	3173	-	.	alignment_id 0 ; Query AFUB_038750-T ; Align 2894174 99 640
Chr3	exonerate:ungapped:dna2dna	similarity	2892389	2893320	4633	+	.	alignment_id 0 ; Query AFUB_038760-T ; Align 2892389 29 932
Chr3	exonerate:ungapped:dna2dna	similarity	2890324	2891668	6725	-	.	alignment_id 0 ; Query AFUB_038770-T ; Align 2891669 1 1345
Chr3	exonerate:ungapped:dna2dna	similarity	2887369	2887938	2850	-	.	alignment_id 0 ; Query AFUB_038780-T ; Align 2887939 1 570
Chr3	exonerate:ungapped:dna2dna	similarity	2884489	2885491	4988	-	.	alignment_id 0 ; Query AFUB_038790-T ; Align 2885492 774 1003
Chr3	exonerate:ungapped:dna2dna	similarity	2880353	2881974	8110	+	.	alignment_id 0 ; Query AFUB_038800-T ; Align 2880353 1389 1622
Chr3	exonerate:ungapped:dna2dna	similarity	2875874	2876163	1450	-	.	alignment_id 0 ; Query AFUB_038810-T ; Align 2876164 335 290
Chr3	exonerate:ungapped:dna2dna	similarity	2874877	2875223	1735	+	.	alignment_id 0 ; Query AFUB_038820-T ; Align 2874877 242 347
Chr3	exonerate:ungapped:dna2dna	similarity	2872561	2874051	7455	+	.	alignment_id 0 ; Query AFUB_038830-T ; Align 2872561 1 1491
Chr3	exonerate:ungapped:dna2dna	similarity	2869921	2871671	8755	+	.	alignment_id 0 ; Query AFUB_038840-T ; Align 2869921 482 1751
Chr3	exonerate:ungapped:dna2dna	similarity	2864053	2864936	4420	-	.	alignment_id 0 ; Query AFUB_038850-T ; Align 2864937 656 884
Chr3	exonerate:ungapped:dna2dna	similarity	2862159	2863430	6360	+	.	alignment_id 0 ; Query AFUB_038860-T ; Align 2862159 1 1272
Chr3	exonerate:ungapped:dna2dna	similarity	2859083	2861541	12295	-	.	alignment_id 0 ; Query AFUB_038870-T ; Align 2861542 11 2459
Chr3	exonerate:ungapped:dna2dna	similarity	2856815	2857619	4007	+	.	alignment_id 0 ; Query AFUB_038880-T ; Align 2856815 1 805
Chr3	exonerate:ungapped:dna2dna	similarity	2855219	2855691	2356	-	.	alignment_id 0 ; Query AFUB_038890-T ; Align 2855692 296 473
Chr3	exonerate:ungapped:dna2dna	similarity	2854567	2854938	1851	-	.	alignment_id 0 ; Query AFUB_038900-T ; Align 2854939 1 372
Chr3	exonerate:ungapped:dna2dna	similarity	2850362	2852285	9593	+	.	alignment_id 0 ; Query AFUB_038910-T ; Align 2850362 742 1924
Chr3	exonerate:ungapped:dna2dna	similarity	2840784	2846704	29578	-	.	alignment_id 0 ; Query AFUB_038920-T ; Align 2846705 1050 5921
Chr3	exonerate:ungapped:dna2dna	similarity	2839072	2839540	2300	-	.	alignment_id 0 ; Query AFUB_038930-T ; Align 2839541 250 469
Chr3	exonerate:ungapped:dna2dna	similarity	2835575	2836865	6455	-	.	alignment_id 0 ; Query AFUB_038940-T ; Align 2836866 1020 1291
Chr3	exonerate:ungapped:dna2dna	similarity	2834599	2835297	3495	+	.	alignment_id 0 ; Query AFUB_038950-T ; Align 2834599 1 699
Chr3	exonerate:ungapped:dna2dna	similarity	2832764	2833211	2231	+	.	alignment_id 0 ; Query AFUB_038960-T ; Align 2832764 669 448
Chr3	exonerate:ungapped:dna2dna	similarity	2830703	2831443	3705	+	.	alignment_id 0 ; Query AFUB_038970-T ; Align 2830703 511 741
Chr3	exonerate:ungapped:dna2dna	similarity	2827203	2829372	10832	-	.	alignment_id 0 ; Query AFUB_038980-T ; Align 2829373 42 2170
Chr3	exonerate:ungapped:dna2dna	similarity	2825401	2825608	1040	-	.	alignment_id 0 ; Query AFUB_038990-T ; Align 2825609 108 208
Chr3	exonerate:ungapped:dna2dna	similarity	2821694	2824762	15345	-	.	alignment_id 0 ; Query AFUB_039000-T ; Align 2824763 1 3069
Chr3	exonerate:ungapped:dna2dna	similarity	2819665	2821090	7121	+	.	alignment_id 0 ; Query AFUB_039010-T ; Align 2819665 801 1426
Chr3	exonerate:ungapped:dna2dna	similarity	2815684	2816780	5467	+	.	alignment_id 0 ; Query AFUB_039020-T ; Align 2815684 428 1097
Chr3	exonerate:ungapped:dna2dna	similarity	2810718	2811524	4035	+	.	alignment_id 0 ; Query AFUB_039030-T ; Align 2810718 1 807
Chr3	exonerate:ungapped:dna2dna	similarity	2808742	2809730	4945	-	.	alignment_id 0 ; Query AFUB_039040-T ; Align 2809731 50 989
Chr3	exonerate:ungapped:dna2dna	similarity	2807168	2807588	2087	+	.	alignment_id 0 ; Query AFUB_039050-T ; Align 2807168 360 421
Chr3	exonerate:ungapped:dna2dna	similarity	2801914	2803434	7605	-	.	alignment_id 0 ; Query AFUB_039060-T ; Align 2803435 301 1521
Chr3	exonerate:ungapped:dna2dna	similarity	2798510	2798894	1907	-	.	alignment_id 0 ; Query AFUB_039070-T ; Align 2798895 435 385
Chr3	exonerate:ungapped:dna2dna	similarity	2796378	2797233	4262	-	.	alignment_id 0 ; Query AFUB_039080-T ; Align 2797234 1 856
Chr3	exonerate:ungapped:dna2dna	similarity	2795240	2795431	960	-	.	alignment_id 0 ; Query AFUB_039090-T ; Align 2795432 1 192
Chr3	exonerate:ungapped:dna2dna	similarity	2793043	2794824	8910	-	.	alignment_id 0 ; Query AFUB_039100-T ; Align 2794825 1 1782
Chr3	exonerate:ungapped:dna2dna	similarity	2790821	2792604	8920	+	.	alignment_id 0 ; Query AFUB_039110-T ; Align 2790821 1286 1784
Chr3	exonerate:ungapped:dna2dna	similarity	2786654	2788090	7185	+	.	alignment_id 0 ; Query AFUB_039120-T ; Align 2786654 1 1437
Chr3	exonerate:ungapped:dna2dna	similarity	2785079	2785977	4495	-	.	alignment_id 0 ; Query AFUB_039130-T ; Align 2785978 1 899
Chr3	exonerate:ungapped:dna2dna	similarity	2781127	2782554	7140	+	.	alignment_id 0 ; Query AFUB_039140-T ; Align 2781127 1 1428
Chr3	exonerate:ungapped:dna2dna	similarity	2772251	2775733	17415	+	.	alignment_id 0 ; Query AFUB_039150-T ; Align 2772251 1 3483
Chr3	exonerate:ungapped:dna2dna	similarity	2770693	2771161	2345	-	.	alignment_id 0 ; Query AFUB_039160-T ; Align 2771162 1 469
Chr3	exonerate:ungapped:dna2dna	similarity	2768370	2769611	6210	+	.	alignment_id 0 ; Query AFUB_039170-T ; Align 2768370 1 1242
Chr3	exonerate:ungapped:dna2dna	similarity	2763329	2764783	7266	-	.	alignment_id 0 ; Query AFUB_039180-T ; Align 2764784 175 1455
Chr3	exonerate:ungapped:dna2dna	similarity	2761243	2761448	1030	-	.	alignment_id 0 ; Query AFUB_039190-T ; Align 2761449 1 206
Chr3	exonerate:ungapped:dna2dna	similarity	2758145	2758679	2675	-	.	alignment_id 0 ; Query AFUB_039200-T ; Align 2758680 372 535
Chr3	exonerate:ungapped:dna2dna	similarity	2753275	2754163	4445	-	.	alignment_id 0 ; Query AFUB_039210-T ; Align 2754164 423 889
Chr3	exonerate:ungapped:dna2dna	similarity	2750235	2751696	7310	+	.	alignment_id 0 ; Query AFUB_039220-T ; Align 2750235 324 1462
Chr3	exonerate:ungapped:dna2dna	similarity	2749014	2749626	3047	-	.	alignment_id 0 ; Query AFUB_039230-T ; Align 2749627 1 613
Chr3	exonerate:ungapped:dna2dna	similarity	2745462	2748220	13795	+	.	alignment_id 0 ; Query AFUB_039240-T ; Align 2745462 1418 2759
Chr3	exonerate:ungapped:dna2dna	similarity	2742210	2742898	3445	-	.	alignment_id 0 ; Query AFUB_039250-T ; Align 2742899 176 689
Chr3	exonerate:ungapped:dna2dna	similarity	2740950	2741581	3160	+	.	alignment_id 0 ; Query AFUB_039260-T ; Align 2740950 365 632
Chr3	exonerate:ungapped:dna2dna	similarity	2736693	2738535	9215	+	.	alignment_id 0 ; Query AFUB_039270-T ; Align 2736693 338 1843
Chr3	exonerate:ungapped:dna2dna	similarity	2731190	2731501	1560	-	.	alignment_id 0 ; Query AFUB_039280-T ; Align 2731502 1 312
Chr3	exonerate:ungapped:dna2dna	similarity	2728317	2730611	11475	+	.	alignment_id 0 ; Query AFUB_039290-T ; Align 2728317 1 2295
Chr3	exonerate:ungapped:dna2dna	similarity	2728042	2728188	735	-	.	alignment_id 0 ; Query AFUB_039300-T ; Align 2728189 1 147
Chr3	exonerate:ungapped:dna2dna	similarity	2724863	2726516	8270	+	.	alignment_id 0 ; Query AFUB_039310-T ; Align 2724863 120 1654
Chr3	exonerate:ungapped:dna2dna	similarity	2720312	2723112	14005	+	.	alignment_id 0 ; Query AFUB_039320-T ; Align 2720312 23 2801
Chr3	exonerate:ungapped:dna2dna	similarity	2718452	2719840	6945	+	.	alignment_id 0 ; Query AFUB_039330-T ; Align 2718452 1 1389
Chr3	exonerate:ungapped:dna2dna	similarity	2717499	2717720	1083	+	.	alignment_id 0 ; Query AFUB_039340-T ; Align 2717499 213 222
Chr3	exonerate:ungapped:dna2dna	similarity	2713757	2715670	9570	+	.	alignment_id 0 ; Query AFUB_039350-T ; Align 2713757 1 1914
Chr3	exonerate:ungapped:dna2dna	similarity	2706643	2708073	7155	+	.	alignment_id 0 ; Query AFUB_039360-T ; Align 2706643 1 1431
Chr3	exonerate:ungapped:dna2dna	similarity	2705361	2705623	1315	+	.	alignment_id 0 ; Query AFUB_039370-T ; Align 2705361 261 263
Chr3	exonerate:ungapped:dna2dna	similarity	2703976	2704369	1961	+	.	alignment_id 0 ; Query AFUB_039380-T ; Align 2703976 243 394
Chr3	exonerate:ungapped:dna2dna	similarity	2703030	2703472	2215	-	.	alignment_id 0 ; Query AFUB_039390-T ; Align 2703473 1 443
Chr3	exonerate:ungapped:dna2dna	similarity	2699335	2700611	6376	+	.	alignment_id 0 ; Query AFUB_039400-T ; Align 2699335 1 1277
Chr3	exonerate:ungapped:dna2dna	similarity	2697236	2697505	1323	-	.	alignment_id 0 ; Query AFUB_039410-T ; Align 2697506 252 270
Chr3	exonerate:ungapped:dna2dna	similarity	2695971	2696969	4995	+	.	alignment_id 0 ; Query AFUB_039420-T ; Align 2695971 1 999
Chr3	exonerate:ungapped:dna2dna	similarity	2692277	2694086	9050	-	.	alignment_id 0 ; Query AFUB_039430-T ; Align 2694087 884 1810
Chr3	exonerate:ungapped:dna2dna	similarity	2687783	2688813	5128	-	.	alignment_id 0 ; Query AFUB_039440-T ; Align 2688814 1 1031
Chr3	exonerate:ungapped:dna2dna	similarity	2682706	2685609	14484	-	.	alignment_id 0 ; Query AFUB_039450-T ; Align 2685610 139 2904
Chr3	exonerate:ungapped:dna2dna	similarity	2680647	2681035	1945	+	.	alignment_id 0 ; Query AFUB_039460-T ; Align 2680647 56 389
Chr3	exonerate:ungapped:dna2dna	similarity	2678862	2680220	6786	-	.	alignment_id 0 ; Query AFUB_039470-T ; Align 2680221 1 1359
Chr3	exonerate:ungapped:dna2dna	similarity	2674221	2674754	2670	-	.	alignment_id 0 ; Query AFUB_039480-T ; Align 2674755 1 534
Chr3	exonerate:ungapped:dna2dna	similarity	2669762	2672344	12915	+	.	alignment_id 0 ; Query AFUB_039490-T ; Align 2669762 675 2583
Chr3	exonerate:ungapped:dna2dna	similarity	2666261	2667463	6015	+	.	alignment_id 0 ; Query AFUB_039500-T ; Align 2666261 808 1203
Chr3	exonerate:ungapped:dna2dna	similarity	2659062	2659238	885	-	.	alignment_id 0 ; Query AFUB_039510-T ; Align 2659239 91 177
Chr3	exonerate:ungapped:dna2dna	similarity	2657425	2658340	4562	-	.	alignment_id 0 ; Query AFUB_039520-T ; Align 2658341 537 916
Chr3	exonerate:ungapped:dna2dna	similarity	2655486	2656916	7155	+	.	alignment_id 0 ; Query AFUB_039530-T ; Align 2655486 1 1431
Chr3	exonerate:ungapped:dna2dna	similarity	2646621	2647882	6310	+	.	alignment_id 0 ; Query AFUB_039540-T ; Align 2646621 458 1262
Chr3	exonerate:ungapped:dna2dna	similarity	2642961	2645567	13035	+	.	alignment_id 0 ; Query AFUB_039550-T ; Align 2642961 220 2607
Chr3	exonerate:ungapped:dna2dna	similarity	2640831	2641898	5340	-	.	alignment_id 0 ; Query AFUB_039560-T ; Align 2641899 1 1068
Chr3	exonerate:ungapped:dna2dna	similarity	2639025	2640148	5602	+	.	alignment_id 0 ; Query AFUB_039570-T ; Align 2639025 165 1124
Chr3	exonerate:ungapped:dna2dna	similarity	2636458	2637686	6145	-	.	alignment_id 0 ; Query AFUB_039580-T ; Align 2637687 395 1229
Chr3	exonerate:ungapped:dna2dna	similarity	2635013	2635837	4125	-	.	alignment_id 0 ; Query AFUB_039590-T ; Align 2635838 1 825
Chr3	exonerate:ungapped:dna2dna	similarity	2634047	2634410	1802	+	.	alignment_id 0 ; Query AFUB_039600-T ; Align 2634047 1 364
Chr3	exonerate:ungapped:dna2dna	similarity	2626789	2632738	29750	-	.	alignment_id 0 ; Query AFUB_039610-T ; Align 2632739 744 5950
Chr3	exonerate:ungapped:dna2dna	similarity	2624547	2625129	2915	-	.	alignment_id 0 ; Query AFUB_039620-T ; Align 2625130 603 583
Chr3	exonerate:ungapped:dna2dna	similarity	2621106	2621997	4379	+	.	alignment_id 0 ; Query AFUB_039630-T ; Align 2621106 20 892
Chr3	exonerate:ungapped:dna2dna	similarity	2619837	2620681	4216	-	.	alignment_id 0 ; Query AFUB_039640-T ; Align 2620682 1 845
Chr3	exonerate:ungapped:dna2dna	similarity	2618624	2618800	885	-	.	alignment_id 0 ; Query AFUB_039650-T ; Align 2618801 1 177
Chr3	exonerate:ungapped:dna2dna	similarity	2616647	2617171	2616	+	.	alignment_id 0 ; Query AFUB_039660-T ; Align 2616647 66 525
Chr3	exonerate:ungapped:dna2dna	similarity	2613885	2614451	2835	+	.	alignment_id 0 ; Query AFUB_039670-T ; Align 2613885 673 567
Chr3	exonerate:ungapped:dna2dna	similarity	2611626	2612309	3420	-	.	alignment_id 0 ; Query AFUB_039680-T ; Align 2612310 1 684
Chr3	exonerate:ungapped:dna2dna	similarity	2610696	2610999	1502	+	.	alignment_id 0 ; Query AFUB_039690-T ; Align 2610696 69 304
Chr3	exonerate:ungapped:dna2dna	similarity	2609806	2610300	2421	-	.	alignment_id 0 ; Query AFUB_039700-T ; Align 2610301 24 495
Chr3	exonerate:ungapped:dna2dna	similarity	2608283	2609242	4800	+	.	alignment_id 0 ; Query AFUB_039710-T ; Align 2608283 1 960
Chr3	exonerate:ungapped:dna2dna	similarity	2607204	2608082	4395	-	.	alignment_id 0 ; Query AFUB_039720-T ; Align 2608083 1 879
Chr3	exonerate:ungapped:dna2dna	similarity	2596260	2596736	2367	-	.	alignment_id 0 ; Query AFUB_039730-T ; Align 2596737 466 477
Chr3	exonerate:ungapped:dna2dna	similarity	2592111	2592588	2390	-	.	alignment_id 0 ; Query AFUB_039740-T ; Align 2592589 558 478
Chr3	exonerate:ungapped:dna2dna	similarity	2590083	2591465	6915	+	.	alignment_id 0 ; Query AFUB_039750-T ; Align 2590083 466 1383
Chr3	exonerate:ungapped:dna2dna	similarity	2585586	2588395	14050	-	.	alignment_id 0 ; Query AFUB_039760-T ; Align 2588396 766 2810
Chr3	exonerate:ungapped:dna2dna	similarity	2583766	2584226	2278	+	.	alignment_id 0 ; Query AFUB_039770-T ; Align 2583766 630 461
Chr3	exonerate:ungapped:dna2dna	similarity	2582208	2582406	986	-	.	alignment_id 0 ; Query AFUB_039780-T ; Align 2582407 59 199
Chr3	exonerate:ungapped:dna2dna	similarity	2580245	2581405	5796	+	.	alignment_id 0 ; Query AFUB_039790-T ; Align 2580245 127 1161
Chr3	exonerate:ungapped:dna2dna	similarity	2577908	2579389	7410	-	.	alignment_id 0 ; Query AFUB_039800-T ; Align 2579390 148 1482
Chr3	exonerate:ungapped:dna2dna	similarity	2576344	2577309	4821	+	.	alignment_id 0 ; Query AFUB_039810-T ; Align 2576344 451 966
Chr3	exonerate:ungapped:dna2dna	similarity	2573754	2574257	2520	+	.	alignment_id 0 ; Query AFUB_039820-T ; Align 2573754 1 504
Chr3	exonerate:ungapped:dna2dna	similarity	2572468	2573227	3692	-	.	alignment_id 0 ; Query AFUB_039830-T ; Align 2573228 10 760
Chr3	exonerate:ungapped:dna2dna	similarity	2570666	2571245	2900	+	.	alignment_id 0 ; Query AFUB_039840-T ; Align 2570666 348 580
Chr3	exonerate:ungapped:dna2dna	similarity	2569399	2569684	1430	-	.	alignment_id 0 ; Query AFUB_039850-T ; Align 2569685 1 286
Chr3	exonerate:ungapped:dna2dna	similarity	2566248	2566593	1730	-	.	alignment_id 0 ; Query AFUB_039860-T ; Align 2566594 147 346
Chr3	exonerate:ungapped:dna2dna	similarity	2563861	2564661	4005	-	.	alignment_id 0 ; Query AFUB_039870-T ; Align 2564662 1 801
Chr3	exonerate:ungapped:dna2dna	similarity	2561562	2563046	7425	+	.	alignment_id 0 ; Query AFUB_039880-T ; Align 2561562 1 1485
Chr3	exonerate:ungapped:dna2dna	similarity	2558426	2560081	8280	-	.	alignment_id 0 ; Query AFUB_039900-T ; Align 2560082 1 1656
Chr3	exonerate:ungapped:dna2dna	similarity	2553870	2555434	7825	-	.	alignment_id 0 ; Query AFUB_039920-T ; Align 2555435 1799 1565
Chr3	exonerate:ungapped:dna2dna	similarity	2552793	2553468	3380	-	.	alignment_id 0 ; Query AFUB_039930-T ; Align 2553469 1 676
Chr3	exonerate:ungapped:dna2dna	similarity	2551054	2551422	1845	+	.	alignment_id 0 ; Query AFUB_039940-T ; Align 2551054 1 369
Chr3	exonerate:ungapped:dna2dna	similarity	2549717	2550023	1517	-	.	alignment_id 0 ; Query AFUB_039950-T ; Align 2550024 213 307
Chr3	exonerate:ungapped:dna2dna	similarity	2546953	2548099	5726	-	.	alignment_id 0 ; Query AFUB_039960-T ; Align 2548100 285 1147
Chr3	exonerate:ungapped:dna2dna	similarity	2544592	2545167	2880	-	.	alignment_id 0 ; Query AFUB_039970-T ; Align 2545168 1 576
Chr3	exonerate:ungapped:dna2dna	similarity	2543283	2543845	2815	-	.	alignment_id 0 ; Query AFUB_039980-T ; Align 2543846 1 563
Chr3	exonerate:ungapped:dna2dna	similarity	2541503	2542568	5330	+	.	alignment_id 0 ; Query AFUB_039990-T ; Align 2541503 1 1066
Chr3	exonerate:ungapped:dna2dna	similarity	2538445	2539727	6415	+	.	alignment_id 0 ; Query AFUB_040000-T ; Align 2538445 630 1283
Chr3	exonerate:ungapped:dna2dna	similarity	2536869	2537126	1281	-	.	alignment_id 0 ; Query AFUB_040010-T ; Align 2537127 7 258
Chr3	exonerate:ungapped:dna2dna	similarity	2536265	2536849	2925	+	.	alignment_id 0 ; Query AFUB_040020-T ; Align 2536265 286 585
Chr3	exonerate:ungapped:dna2dna	similarity	2533482	2534948	7335	-	.	alignment_id 0 ; Query AFUB_040030-T ; Align 2534949 142 1467
Chr3	exonerate:ungapped:dna2dna	similarity	2532160	2533302	5715	+	.	alignment_id 0 ; Query AFUB_040040-T ; Align 2532160 1 1143
Chr3	exonerate:ungapped:dna2dna	similarity	2529970	2531047	5390	-	.	alignment_id 0 ; Query AFUB_040050-T ; Align 2531048 684 1078
Chr3	exonerate:ungapped:dna2dna	similarity	2526585	2527729	5725	-	.	alignment_id 0 ; Query AFUB_040060-T ; Align 2527730 923 1145
Chr3	exonerate:ungapped:dna2dna	similarity	2525120	2525498	1895	+	.	alignment_id 0 ; Query AFUB_040070-T ; Align 2525120 360 379
Chr3	exonerate:ungapped:dna2dna	similarity	2521499	2523318	9082	+	.	alignment_id 0 ; Query AFUB_040080-T ; Align 2521499 158 1820
Chr3	exonerate:ungapped:dna2dna	similarity	2520137	2520561	2125	-	.	alignment_id 0 ; Query AFUB_040090-T ; Align 2520562 170 425
Chr3	exonerate:ungapped:dna2dna	similarity	2518359	2518894	2680	-	.	alignment_id 0 ; Query AFUB_040100-T ; Align 2518895 372 536
Chr3	exonerate:ungapped:dna2dna	similarity	2516723	2517848	5630	+	.	alignment_id 0 ; Query AFUB_040110-T ; Align 2516723 483 1126
Chr3	exonerate:ungapped:dna2dna	similarity	2513278	2514318	5160	-	.	alignment_id 0 ; Query AFUB_040120-T ; Align 2514319 175 1041
Chr3	exonerate:ungapped:dna2dna	similarity	2511029	2512586	7790	+	.	alignment_id 0 ; Query AFUB_040130-T ; Align 2511029 54 1558
Chr3	exonerate:ungapped:dna2dna	similarity	2508243	2508882	3191	+	.	alignment_id 0 ; Query AFUB_040140-T ; Align 2508243 229 640
Chr3	exonerate:ungapped:dna2dna	similarity	2505046	2505403	1781	+	.	alignment_id 0 ; Query AFUB_040150-T ; Align 2505046 1 358
Chr3	exonerate:ungapped:dna2dna	similarity	2503238	2504318	5405	-	.	alignment_id 0 ; Query AFUB_040160-T ; Align 2504319 207 1081
Chr3	exonerate:ungapped:dna2dna	similarity	2502170	2502735	2830	+	.	alignment_id 0 ; Query AFUB_040170-T ; Align 2502170 1 566
Chr3	exonerate:ungapped:dna2dna	similarity	2499869	2501364	7480	+	.	alignment_id 0 ; Query AFUB_040180-T ; Align 2499869 1 1496
Chr3	exonerate:ungapped:dna2dna	similarity	2496249	2496932	3393	-	.	alignment_id 0 ; Query AFUB_040190-T ; Align 2496933 610 684
Chr3	exonerate:ungapped:dna2dna	similarity	2491998	2492741	3675	-	.	alignment_id 0 ; Query AFUB_040200-T ; Align 2492742 278 744
Chr3	exonerate:ungapped:dna2dna	similarity	2490367	2490922	2780	-	.	alignment_id 0 ; Query AFUB_040210-T ; Align 2490923 1 556
Chr3	exonerate:ungapped:dna2dna	similarity	2488800	2489446	3235	-	.	alignment_id 0 ; Query AFUB_040220-T ; Align 2489447 418 647
Chr3	exonerate:ungapped:dna2dna	similarity	2485928	2487119	5933	-	.	alignment_id 0 ; Query AFUB_040230-T ; Align 2487120 284 1192
Chr3	exonerate:ungapped:dna2dna	similarity	2484475	2485273	3995	+	.	alignment_id 0 ; Query AFUB_040240-T ; Align 2484475 264 799
Chr3	exonerate:ungapped:dna2dna	similarity	2482817	2483316	2455	-	.	alignment_id 0 ; Query AFUB_040250-T ; Align 2483317 164 500
Chr3	exonerate:ungapped:dna2dna	similarity	2481004	2482092	5445	+	.	alignment_id 0 ; Query AFUB_040260-T ; Align 2481004 2300 1089
Chr3	exonerate:ungapped:dna2dna	similarity	2476248	2477135	4440	-	.	alignment_id 0 ; Query AFUB_040270-T ; Align 2477136 235 888
Chr3	exonerate:ungapped:dna2dna	similarity	2474095	2475027	4665	+	.	alignment_id 0 ; Query AFUB_040280-T ; Align 2474095 385 933
Chr3	exonerate:ungapped:dna2dna	similarity	2468648	2472590	19715	-	.	alignment_id 0 ; Query AFUB_040290-T ; Align 2472591 348 3943
Chr3	exonerate:ungapped:dna2dna	similarity	2467463	2468212	3750	+	.	alignment_id 0 ; Query AFUB_040300-T ; Align 2467463 1 750
Chr3	exonerate:ungapped:dna2dna	similarity	2466305	2467189	4425	-	.	alignment_id 0 ; Query AFUB_040310-T ; Align 2467190 1 885
Chr3	exonerate:ungapped:dna2dna	similarity	2463510	2464341	4160	-	.	alignment_id 0 ; Query AFUB_040320-T ; Align 2464342 1 832
Chr3	exonerate:ungapped:dna2dna	similarity	2459218	2459552	1675	+	.	alignment_id 0 ; Query AFUB_040330-T ; Align 2459218 50 335
Chr3	exonerate:ungapped:dna2dna	similarity	2457651	2458841	5955	-	.	alignment_id 0 ; Query AFUB_040340-T ; Align 2458842 1 1191
Chr3	exonerate:ungapped:dna2dna	similarity	2455368	2456936	7845	-	.	alignment_id 0 ; Query AFUB_040350-T ; Align 2456937 241 1569
Chr3	exonerate:ungapped:dna2dna	similarity	2452780	2453754	4875	+	.	alignment_id 0 ; Query AFUB_040360-T ; Align 2452780 1 975
Chr3	exonerate:ungapped:dna2dna	similarity	2449761	2451241	7405	+	.	alignment_id 0 ; Query AFUB_040370-T ; Align 2449761 146 1481
Chr3	exonerate:ungapped:dna2dna	similarity	2447097	2448824	8640	-	.	alignment_id 0 ; Query AFUB_040380-T ; Align 2448825 127 1728
Chr3	exonerate:ungapped:dna2dna	similarity	2444929	2446170	6210	+	.	alignment_id 0 ; Query AFUB_040390-T ; Align 2444929 1 1242
Chr3	exonerate:ungapped:dna2dna	similarity	2441738	2442376	3195	+	.	alignment_id 0 ; Query AFUB_040400-T ; Align 2441738 1 639
Chr3	exonerate:ungapped:dna2dna	similarity	2439798	2441120	6615	-	.	alignment_id 0 ; Query AFUB_040410-T ; Align 2441121 1 1323
Chr3	exonerate:ungapped:dna2dna	similarity	2439180	2439603	2084	+	.	alignment_id 0 ; Query AFUB_040420-T ; Align 2439180 687 424
Chr3	exonerate:ungapped:dna2dna	similarity	2436423	2436919	2485	+	.	alignment_id 0 ; Query AFUB_040430-T ; Align 2436423 585 497
Chr3	exonerate:ungapped:dna2dna	similarity	2431111	2433667	12677	+	.	alignment_id 0 ; Query AFUB_040440-T ; Align 2431111 402 2557
Chr3	exonerate:ungapped:dna2dna	similarity	2429212	2429741	2605	-	.	alignment_id 0 ; Query AFUB_040450-T ; Align 2429742 17 530
Chr3	exonerate:ungapped:dna2dna	similarity	2427122	2427430	1545	+	.	alignment_id 0 ; Query AFUB_040460-T ; Align 2427122 157 309
Chr3	exonerate:ungapped:dna2dna	similarity	2425106	2425495	1950	+	.	alignment_id 0 ; Query AFUB_040480-T ; Align 2425106 63 390
Chr3	exonerate:ungapped:dna2dna	similarity	2421287	2421683	1949	-	.	alignment_id 0 ; Query AFUB_040490-T ; Align 2421684 40 397
Chr3	exonerate:ungapped:dna2dna	similarity	2419340	2419973	3143	+	.	alignment_id 0 ; Query AFUB_040500-T ; Align 2419340 60 634
Chr3	exonerate:ungapped:dna2dna	similarity	2418188	2418462	1375	-	.	alignment_id 0 ; Query AFUB_040510-T ; Align 2418463 1 275
Chr3	exonerate:ungapped:dna2dna	similarity	2417018	2417132	575	+	.	alignment_id 0 ; Query AFUB_040520-T ; Align 2417018 201 115
Chr3	exonerate:ungapped:dna2dna	similarity	2412403	2412706	1511	-	.	alignment_id 0 ; Query AFUB_040530-T ; Align 2412707 1 304
Chr3	exonerate:ungapped:dna2dna	similarity	2411524	2412108	2916	+	.	alignment_id 0 ; Query AFUB_040540-T ; Align 2411524 334 585
Chr3	exonerate:ungapped:dna2dna	similarity	2409196	2409824	3118	-	.	alignment_id 0 ; Query AFUB_040550-T ; Align 2409825 1 629
Chr3	exonerate:ungapped:dna2dna	similarity	2407486	2408331	4167	-	.	alignment_id 0 ; Query AFUB_040560-T ; Align 2408332 47 846
Chr3	exonerate:ungapped:dna2dna	similarity	2404367	2405502	5680	-	.	alignment_id 0 ; Query AFUB_040570-T ; Align 2405503 764 1136
Chr3	exonerate:ungapped:dna2dna	similarity	2402170	2403761	7951	+	.	alignment_id 0 ; Query AFUB_040580-T ; Align 2402170 212 1592
Chr3	exonerate:ungapped:dna2dna	similarity	2395320	2397601	11374	-	.	alignment_id 0 ; Query AFUB_040590-T ; Align 2397602 664 2282
Chr3	exonerate:ungapped:dna2dna	similarity	2394372	2394707	1680	+	.	alignment_id 0 ; Query AFUB_040600-T ; Align 2394372 202 336
Chr3	exonerate:ungapped:dna2dna	similarity	2392745	2393215	2346	+	.	alignment_id 0 ; Query AFUB_040610-T ; Align 2392745 787 471
Chr3	exonerate:ungapped:dna2dna	similarity	2389573	2389946	1870	+	.	alignment_id 0 ; Query AFUB_040620-T ; Align 2389573 1051 374
Chr3	exonerate:ungapped:dna2dna	similarity	2384727	2384889	806	-	.	alignment_id 0 ; Query AFUB_040630-T ; Align 2384890 1 163
Chr3	exonerate:ungapped:dna2dna	similarity	2378927	2379546	3091	-	.	alignment_id 0 ; Query AFUB_040640-T ; Align 2379547 446 620
Chr3	exonerate:ungapped:dna2dna	similarity	2378167	2378301	675	+	.	alignment_id 0 ; Query AFUB_040650-T ; Align 2378167 280 135
Chr3	exonerate:ungapped:dna2dna	similarity	2376325	2376673	1736	+	.	alignment_id 0 ; Query AFUB_040660-T ; Align 2376325 753 349
Chr3	exonerate:ungapped:dna2dna	similarity	2374211	2374643	2165	-	.	alignment_id 0 ; Query AFUB_040670-T ; Align 2374644 105 433
Chr3	exonerate:ungapped:dna2dna	similarity	2373706	2373843	690	+	.	alignment_id 0 ; Query AFUB_040680-T ; Align 2373706 187 138
Chr3	exonerate:ungapped:dna2dna	similarity	2369220	2372621	17010	-	.	alignment_id 0 ; Query AFUB_040690-T ; Align 2372622 1 3402
Chr3	exonerate:ungapped:dna2dna	similarity	2367074	2368429	6780	+	.	alignment_id 0 ; Query AFUB_040700-T ; Align 2367074 1 1356
Chr3	exonerate:ungapped:dna2dna	similarity	2365333	2365847	2512	-	.	alignment_id 0 ; Query AFUB_040710-T ; Align 2365848 1 515
Chr3	exonerate:ungapped:dna2dna	similarity	2363624	2363944	1605	+	.	alignment_id 0 ; Query AFUB_040720-T ; Align 2363624 1 321
Chr3	exonerate:ungapped:dna2dna	similarity	2363111	2363279	845	-	.	alignment_id 0 ; Query AFUB_040730-T ; Align 2363280 30 169
Chr3	exonerate:ungapped:dna2dna	similarity	2361745	2362354	3023	-	.	alignment_id 0 ; Query AFUB_040740-T ; Align 2362355 555 610
Chr3	exonerate:ungapped:dna2dna	similarity	2360103	2360871	3845	-	.	alignment_id 0 ; Query AFUB_040760-T ; Align 2360872 228 769
Chr3	exonerate:ungapped:dna2dna	similarity	2358626	2359051	2130	-	.	alignment_id 0 ; Query AFUB_040770-T ; Align 2359052 334 426
Chr3	exonerate:ungapped:dna2dna	similarity	2356656	2357921	6330	-	.	alignment_id 0 ; Query AFUB_040780-T ; Align 2357922 1 1266
Chr3	exonerate:ungapped:dna2dna	similarity	2355757	2356434	3354	+	.	alignment_id 0 ; Query AFUB_040790-T ; Align 2355757 298 678
Chr3	exonerate:ungapped:dna2dna	similarity	2353592	2354402	4037	+	.	alignment_id 0 ; Query AFUB_040800-T ; Align 2353592 212 811
Chr3	exonerate:ungapped:dna2dna	similarity	2351701	2352718	5072	+	.	alignment_id 0 ; Query AFUB_040810-T ; Align 2351701 498 1018
Chr3	exonerate:ungapped:dna2dna	similarity	2347145	2347910	3830	-	.	alignment_id 0 ; Query AFUB_040820-T ; Align 2347911 1047 766
Chr3	exonerate:ungapped:dna2dna	similarity	2343454	2344278	4107	+	.	alignment_id 0 ; Query AFUB_040830-T ; Align 2343454 148 825
Chr3	exonerate:ungapped:dna2dna	similarity	2341907	2342758	4260	-	.	alignment_id 0 ; Query AFUB_040840-T ; Align 2342759 1 852
Chr3	exonerate:ungapped:dna2dna	similarity	2338246	2341211	14830	-	.	alignment_id 0 ; Query AFUB_040850-T ; Align 2341212 126 2966
Chr3	exonerate:ungapped:dna2dna	similarity	2329654	2330158	2525	-	.	alignment_id 0 ; Query AFUB_040860-T ; Align 2330159 292 505
Chr3	exonerate:ungapped:dna2dna	similarity	2325643	2326577	4675	-	.	alignment_id 0 ; Query AFUB_040870-T ; Align 2326578 1 935
Chr3	exonerate:ungapped:dna2dna	similarity	2322299	2323388	5423	-	.	alignment_id 0 ; Query AFUB_040880-T ; Align 2323389 756 1090
Chr3	exonerate:ungapped:dna2dna	similarity	2320165	2320553	1945	-	.	alignment_id 0 ; Query AFUB_040890-T ; Align 2320554 312 389
Chr3	exonerate:ungapped:dna2dna	similarity	2316906	2318342	7185	-	.	alignment_id 0 ; Query AFUB_040900-T ; Align 2318343 1 1437
Chr3	exonerate:ungapped:dna2dna	similarity	2313341	2315359	9978	-	.	alignment_id 0 ; Query AFUB_040910-T ; Align 2315360 642 2019
Chr3	exonerate:ungapped:dna2dna	similarity	2311511	2311787	1385	+	.	alignment_id 0 ; Query AFUB_040920-T ; Align 2311511 1 277
Chr3	exonerate:ungapped:dna2dna	similarity	2310469	2310683	1057	-	.	alignment_id 0 ; Query AFUB_040930-T ; Align 2310684 398 215
Chr3	exonerate:ungapped:dna2dna	similarity	2308972	2310170	5968	+	.	alignment_id 0 ; Query AFUB_040940-T ; Align 2308972 320 1199
Chr3	exonerate:ungapped:dna2dna	similarity	2306385	2307027	3215	-	.	alignment_id 0 ; Query AFUB_040950-T ; Align 2307028 544 643
Chr3	exonerate:ungapped:dna2dna	similarity	2304419	2305018	3000	-	.	alignment_id 0 ; Query AFUB_040960-T ; Align 2305019 469 600
Chr3	exonerate:ungapped:dna2dna	similarity	2303889	2304316	2140	+	.	alignment_id 0 ; Query AFUB_040970-T ; Align 2303889 272 428
Chr3	exonerate:ungapped:dna2dna	similarity	2302730	2302984	1275	-	.	alignment_id 0 ; Query AFUB_040980-T ; Align 2302985 49 255
Chr3	exonerate:ungapped:dna2dna	similarity	2300652	2301751	5500	-	.	alignment_id 0 ; Query AFUB_040990-T ; Align 2301752 359 1100
Chr3	exonerate:ungapped:dna2dna	similarity	2297203	2299050	9240	+	.	alignment_id 0 ; Query AFUB_041000-T ; Align 2297203 1 1848
Chr3	exonerate:ungapped:dna2dna	similarity	2290864	2293392	12645	-	.	alignment_id 0 ; Query AFUB_041010-T ; Align 2293393 1 2529
Chr3	exonerate:ungapped:dna2dna	similarity	2288877	2289419	2715	+	.	alignment_id 0 ; Query AFUB_041020-T ; Align 2288877 81 543
Chr3	exonerate:ungapped:dna2dna	similarity	2287495	2288184	3450	-	.	alignment_id 0 ; Query AFUB_041030-T ; Align 2288185 1 690
Chr3	exonerate:ungapped:dna2dna	similarity	2285367	2287256	9450	+	.	alignment_id 0 ; Query AFUB_041040-T ; Align 2285367 1 1890
Chr3	exonerate:ungapped:dna2dna	similarity	2282671	2284227	7785	+	.	alignment_id 0 ; Query AFUB_041050-T ; Align 2282671 1 1557
Chr3	exonerate:ungapped:dna2dna	similarity	2280163	2281944	8910	+	.	alignment_id 0 ; Query AFUB_041060-T ; Align 2280163 400 1782
Chr3	exonerate:ungapped:dna2dna	similarity	2276165	2276358	961	+	.	alignment_id 0 ; Query AFUB_041070-T ; Align 2276165 1 194
Chr3	exonerate:ungapped:dna2dna	similarity	2274424	2275863	7200	+	.	alignment_id 0 ; Query AFUB_041080-T ; Align 2274424 1 1440
Chr3	exonerate:ungapped:dna2dna	similarity	2270950	2272100	5728	+	.	alignment_id 0 ; Query AFUB_041090-T ; Align 2270950 1383 1151
Chr3	exonerate:ungapped:dna2dna	similarity	2265370	2266920	7746	+	.	alignment_id 0 ; Query AFUB_041100-T ; Align 2265370 1 1551
Chr3	exonerate:ungapped:dna2dna	similarity	2259200	2260304	5525	-	.	alignment_id 0 ; Query AFUB_041110-T ; Align 2260305 422 1105
Chr3	exonerate:ungapped:dna2dna	similarity	2256980	2258192	6056	-	.	alignment_id 0 ; Query AFUB_041120-T ; Align 2258193 764 1213
Chr3	exonerate:ungapped:dna2dna	similarity	2253356	2253594	1042	-	.	alignment_id 0 ; Query AFUB_041130-T ; Align 2253595 666 239
Chr3	exonerate:ungapped:dna2dna	similarity	2248551	2249302	3760	-	.	alignment_id 0 ; Query AFUB_041140-T ; Align 2249303 479 752
Chr3	exonerate:ungapped:dna2dna	similarity	2247430	2248167	3690	-	.	alignment_id 0 ; Query AFUB_041150-T ; Align 2248168 1 738
Chr3	exonerate:ungapped:dna2dna	similarity	2244496	2244959	2293	+	.	alignment_id 0 ; Query AFUB_041160-T ; Align 2244496 406 464
Chr3	exonerate:ungapped:dna2dna	similarity	2241167	2242009	4206	-	.	alignment_id 0 ; Query AFUB_041170-T ; Align 2242010 588 843
Chr3	exonerate:ungapped:dna2dna	similarity	2240373	2240594	1110	+	.	alignment_id 0 ; Query AFUB_041179-T ; Align 2240373 94 222
Chr3	exonerate:ungapped:dna2dna	similarity	2232282	2233087	4012	+	.	alignment_id 0 ; Query AFUB_041180-T ; Align 2232282 384 806
Chr3	exonerate:ungapped:dna2dna	similarity	2229700	2230448	3745	-	.	alignment_id 0 ; Query AFUB_041190-T ; Align 2230449 143 749
Chr3	exonerate:ungapped:dna2dna	similarity	2228615	2229112	2481	+	.	alignment_id 0 ; Query AFUB_041200-T ; Align 2228615 1 498
Chr3	exonerate:ungapped:dna2dna	similarity	2219209	2220495	6435	+	.	alignment_id 0 ; Query AFUB_041210-T ; Align 2219209 1 1287
Chr3	exonerate:ungapped:dna2dna	similarity	2217184	2217646	2315	-	.	alignment_id 0 ; Query AFUB_041220-T ; Align 2217647 219 463
Chr3	exonerate:ungapped:dna2dna	similarity	2213873	2214829	4785	+	.	alignment_id 0 ; Query AFUB_041230-T ; Align 2213873 1 957
Chr3	exonerate:ungapped:dna2dna	similarity	2209118	2211215	10472	+	.	alignment_id 0 ; Query AFUB_041240-T ; Align 2209118 1 2098
Chr3	exonerate:ungapped:dna2dna	similarity	2197972	2206470	42495	-	.	alignment_id 0 ; Query AFUB_041250-T ; Align 2206471 487 8499
Chr3	exonerate:ungapped:dna2dna	similarity	2194798	2197168	11855	+	.	alignment_id 0 ; Query AFUB_041260-T ; Align 2194798 1 2371
Chr3	exonerate:ungapped:dna2dna	similarity	2193376	2193702	1635	+	.	alignment_id 0 ; Query AFUB_041270-T ; Align 2193376 1 327
Chr3	exonerate:ungapped:dna2dna	similarity	2192068	2192924	4276	+	.	alignment_id 0 ; Query AFUB_041280-T ; Align 2192068 752 857
Chr3	exonerate:ungapped:dna2dna	similarity	2189141	2190021	4405	-	.	alignment_id 0 ; Query AFUB_041290-T ; Align 2190022 440 881
Chr3	exonerate:ungapped:dna2dna	similarity	2186430	2187822	6947	-	.	alignment_id 0 ; Query AFUB_041300-T ; Align 2187823 332 1393
Chr3	exonerate:ungapped:dna2dna	similarity	2183765	2184355	2955	-	.	alignment_id 0 ; Query AFUB_041310-T ; Align 2184356 553 591
Chr3	exonerate:ungapped:dna2dna	similarity	2182096	2182937	4156	+	.	alignment_id 0 ; Query AFUB_041320-T ; Align 2182096 45 842
Chr3	exonerate:ungapped:dna2dna	similarity	2178232	2178546	1575	-	.	alignment_id 0 ; Query AFUB_041330-T ; Align 2178547 1 315
Chr3	exonerate:ungapped:dna2dna	similarity	2177086	2177359	1298	-	.	alignment_id 0 ; Query AFUB_041340-T ; Align 2177360 1 274
Chr3	exonerate:ungapped:dna2dna	similarity	2174187	2175353	5835	+	.	alignment_id 0 ; Query AFUB_041350-T ; Align 2174187 1 1167
Chr3	exonerate:ungapped:dna2dna	similarity	2172697	2173341	3198	+	.	alignment_id 0 ; Query AFUB_041360-T ; Align 2172697 79 645
Chr3	exonerate:ungapped:dna2dna	similarity	2169862	2170104	1206	-	.	alignment_id 0 ; Query AFUB_041370-T ; Align 2170105 79 243
Chr3	exonerate:ungapped:dna2dna	similarity	2166632	2167891	6300	+	.	alignment_id 0 ; Query AFUB_041380-T ; Align 2166632 1 1260
Chr3	exonerate:ungapped:dna2dna	similarity	2163642	2164379	3663	+	.	alignment_id 0 ; Query AFUB_041390-T ; Align 2163642 1 738
Chr3	exonerate:ungapped:dna2dna	similarity	2160809	2162214	6949	-	.	alignment_id 0 ; Query AFUB_041400-T ; Align 2162215 377 1406
Chr3	exonerate:ungapped:dna2dna	similarity	2160217	2160365	718	+	.	alignment_id 0 ; Query AFUB_041410-T ; Align 2160217 83 149
Chr3	exonerate:ungapped:dna2dna	similarity	2158219	2159487	6345	-	.	alignment_id 0 ; Query AFUB_041420-T ; Align 2159488 1 1269
Chr3	exonerate:ungapped:dna2dna	similarity	2156100	2157014	4575	-	.	alignment_id 0 ; Query AFUB_041430-T ; Align 2157015 1 915
Chr3	exonerate:ungapped:dna2dna	similarity	2154934	2155536	3015	-	.	alignment_id 0 ; Query AFUB_041440-T ; Align 2155537 1 603
Chr3	exonerate:ungapped:dna2dna	similarity	2153614	2154230	3085	+	.	alignment_id 0 ; Query AFUB_041450-T ; Align 2153614 1 617
Chr3	exonerate:ungapped:dna2dna	similarity	2149238	2151589	11760	+	.	alignment_id 0 ; Query AFUB_041460-T ; Align 2149238 616 2352
Chr3	exonerate:ungapped:dna2dna	similarity	2137108	2137400	1465	+	.	alignment_id 0 ; Query AFUB_041470-T ; Align 2137108 248 293
Chr3	exonerate:ungapped:dna2dna	similarity	2134323	2134955	3165	-	.	alignment_id 0 ; Query AFUB_041480-T ; Align 2134956 1 633
Chr3	exonerate:ungapped:dna2dna	similarity	2131964	2133179	6071	-	.	alignment_id 0 ; Query AFUB_041490-T ; Align 2133180 801 1216
Chr3	exonerate:ungapped:dna2dna	similarity	2130499	2131707	6045	+	.	alignment_id 0 ; Query AFUB_041500-T ; Align 2130499 1282 1209
Chr3	exonerate:ungapped:dna2dna	similarity	2126221	2128694	12325	+	.	alignment_id 0 ; Query AFUB_041510-T ; Align 2126221 122 2474
Chr3	exonerate:ungapped:dna2dna	similarity	2124138	2124722	2862	-	.	alignment_id 0 ; Query AFUB_041520-T ; Align 2124723 432 585
Chr3	exonerate:ungapped:dna2dna	similarity	2122803	2123131	1636	+	.	alignment_id 0 ; Query AFUB_041530-T ; Align 2122803 85 329
Chr3	exonerate:ungapped:dna2dna	similarity	2120499	2120807	1545	+	.	alignment_id 0 ; Query AFUB_041540-T ; Align 2120499 1 309
Chr3	exonerate:ungapped:dna2dna	similarity	2118772	2119156	1844	+	.	alignment_id 0 ; Query AFUB_041550-T ; Align 2118772 188 385
Chr3	exonerate:ungapped:dna2dna	similarity	2116805	2117806	5010	+	.	alignment_id 0 ; Query AFUB_041560-T ; Align 2116805 139 1002
Chr3	exonerate:ungapped:dna2dna	similarity	2115606	2116232	3135	+	.	alignment_id 0 ; Query AFUB_041570-T ; Align 2115606 265 627
Chr3	exonerate:ungapped:dna2dna	similarity	2111293	2111953	3296	+	.	alignment_id 0 ; Query AFUB_041580-T ; Align 2111293 224 661
Chr3	exonerate:ungapped:dna2dna	similarity	2108305	2109668	6739	+	.	alignment_id 0 ; Query AFUB_041590-T ; Align 2108305 171 1364
Chr3	exonerate:ungapped:dna2dna	similarity	2101689	2102442	3770	-	.	alignment_id 0 ; Query AFUB_041600-T ; Align 2102443 1677 754
Chr3	exonerate:ungapped:dna2dna	similarity	2097893	2100355	12243	-	.	alignment_id 0 ; Query AFUB_041610-T ; Align 2100356 31 2463
Chr3	exonerate:ungapped:dna2dna	similarity	2096301	2096897	2985	-	.	alignment_id 0 ; Query AFUB_041619-T ; Align 2096898 1 597
Chr3	exonerate:ungapped:dna2dna	similarity	2095140	2096176	5176	+	.	alignment_id 0 ; Query AFUB_041620-T ; Align 2095140 1133 1037
Chr3	exonerate:ungapped:dna2dna	similarity	2089391	2093185	18975	+	.	alignment_id 0 ; Query AFUB_041630-T ; Align 2089391 913 3795
Chr3	exonerate:ungapped:dna2dna	similarity	2087052	2087564	2565	-	.	alignment_id 0 ; Query AFUB_041640-T ; Align 2087565 1 513
Chr3	exonerate:ungapped:dna2dna	similarity	2085215	2085396	892	-	.	alignment_id 0 ; Query AFUB_041650-T ; Align 2085397 311 182
Chr3	exonerate:ungapped:dna2dna	similarity	2083631	2084268	3190	+	.	alignment_id 0 ; Query AFUB_041660-T ; Align 2083631 584 638
Chr3	exonerate:ungapped:dna2dna	similarity	2079590	2080526	4685	-	.	alignment_id 0 ; Query AFUB_041670-T ; Align 2080527 736 937
Chr3	exonerate:ungapped:dna2dna	similarity	2076781	2077813	5165	+	.	alignment_id 0 ; Query AFUB_041680-T ; Align 2076781 1 1033
Chr3	exonerate:ungapped:dna2dna	similarity	2074765	2075184	2100	+	.	alignment_id 0 ; Query AFUB_041690-T ; Align 2074765 1 420
Chr3	exonerate:ungapped:dna2dna	similarity	2070963	2072243	6405	-	.	alignment_id 0 ; Query AFUB_041700-T ; Align 2072244 1 1281
Chr3	exonerate:ungapped:dna2dna	similarity	2069499	2070065	2835	-	.	alignment_id 0 ; Query AFUB_041710-T ; Align 2070066 1 567
Chr3	exonerate:ungapped:dna2dna	similarity	2068376	2068844	2345	+	.	alignment_id 0 ; Query AFUB_041720-T ; Align 2068376 1 469
Chr3	exonerate:ungapped:dna2dna	similarity	2065652	2067915	11320	+	.	alignment_id 0 ; Query AFUB_041730-T ; Align 2065652 191 2264
Chr3	exonerate:ungapped:dna2dna	similarity	2059283	2061050	8822	-	.	alignment_id 0 ; Query AFUB_041740-T ; Align 2061051 39 1768
Chr3	exonerate:ungapped:dna2dna	similarity	2057028	2057669	3210	+	.	alignment_id 0 ; Query AFUB_041750-T ; Align 2057028 1 642
Chr3	exonerate:ungapped:dna2dna	similarity	2055482	2056295	4070	-	.	alignment_id 0 ; Query AFUB_041760-T ; Align 2056296 1 814
Chr3	exonerate:ungapped:dna2dna	similarity	2049191	2051868	13390	-	.	alignment_id 0 ; Query AFUB_041770-T ; Align 2051869 1 2678
Chr3	exonerate:ungapped:dna2dna	similarity	2044540	2046248	8545	+	.	alignment_id 0 ; Query AFUB_041780-T ; Align 2044540 1 1709
Chr3	exonerate:ungapped:dna2dna	similarity	2042750	2043650	4496	-	.	alignment_id 0 ; Query AFUB_041790-T ; Align 2043651 108 901
Chr3	exonerate:ungapped:dna2dna	similarity	2040730	2041626	4485	+	.	alignment_id 0 ; Query AFUB_041800-T ; Align 2040730 1 897
Chr3	exonerate:ungapped:dna2dna	similarity	2038925	2039803	4395	+	.	alignment_id 0 ; Query AFUB_041810-T ; Align 2038925 1 879
Chr3	exonerate:ungapped:dna2dna	similarity	2036293	2037015	3543	-	.	alignment_id 0 ; Query AFUB_041820-T ; Align 2037016 367 723
Chr3	exonerate:ungapped:dna2dna	similarity	2034076	2035308	6165	-	.	alignment_id 0 ; Query AFUB_041830-T ; Align 2035309 1 1233
Chr3	exonerate:ungapped:dna2dna	similarity	2032228	2033241	5070	-	.	alignment_id 0 ; Query AFUB_041840-T ; Align 2033242 1 1014
Chr3	exonerate:ungapped:dna2dna	similarity	2030036	2030956	4605	+	.	alignment_id 0 ; Query AFUB_041850-T ; Align 2030036 1 921
Chr3	exonerate:ungapped:dna2dna	similarity	2027785	2028149	1825	+	.	alignment_id 0 ; Query AFUB_041860-T ; Align 2027785 529 365
Chr3	exonerate:ungapped:dna2dna	similarity	2023888	2024399	2542	-	.	alignment_id 0 ; Query AFUB_041870-T ; Align 2024400 551 512
Chr3	exonerate:ungapped:dna2dna	similarity	2020063	2021272	5897	-	.	alignment_id 0 ; Query AFUB_041880-T ; Align 2021273 318 1210
Chr3	exonerate:ungapped:dna2dna	similarity	2016721	2017481	3796	-	.	alignment_id 0 ; Query AFUB_041890-T ; Align 2017482 1274 761
Chr3	exonerate:ungapped:dna2dna	similarity	2012848	2014232	6916	-	.	alignment_id 0 ; Query AFUB_041900-T ; Align 2014233 125 1385
Chr3	exonerate:ungapped:dna2dna	similarity	2009456	2010691	6171	-	.	alignment_id 0 ; Query AFUB_041910-T ; Align 2010692 1118 1236
Chr3	exonerate:ungapped:dna2dna	similarity	2006747	2008473	8635	+	.	alignment_id 0 ; Query AFUB_041920-T ; Align 2006747 1848 1727
Chr3	exonerate:ungapped:dna2dna	similarity	2001054	2002866	9056	+	.	alignment_id 0 ; Query AFUB_041930-T ; Align 2001054 217 1813
Chr3	exonerate:ungapped:dna2dna	similarity	1998430	1999118	3445	+	.	alignment_id 0 ; Query AFUB_041940-T ; Align 1998430 302 689
Chr3	exonerate:ungapped:dna2dna	similarity	1995778	1997034	6285	+	.	alignment_id 0 ; Query AFUB_041950-T ; Align 1995778 1 1257
Chr3	exonerate:ungapped:dna2dna	similarity	1995165	1995449	1425	-	.	alignment_id 0 ; Query AFUB_041960-T ; Align 1995450 1 285
Chr3	exonerate:ungapped:dna2dna	similarity	1991668	1992567	4500	-	.	alignment_id 0 ; Query AFUB_041970-T ; Align 1992568 602 900
Chr3	exonerate:ungapped:dna2dna	similarity	1988780	1990250	7328	-	.	alignment_id 0 ; Query AFUB_041980-T ; Align 1990251 224 1471
Chr3	exonerate:ungapped:dna2dna	similarity	1987759	1988460	3366	-	.	alignment_id 0 ; Query AFUB_041990-T ; Align 1988461 12 702
Chr3	exonerate:ungapped:dna2dna	similarity	1986683	1987101	2095	+	.	alignment_id 0 ; Query AFUB_042000-T ; Align 1986683 290 419
Chr3	exonerate:ungapped:dna2dna	similarity	1982928	1984242	6494	-	.	alignment_id 0 ; Query AFUB_042010-T ; Align 1984243 335 1315
Chr3	exonerate:ungapped:dna2dna	similarity	1981040	1981623	2920	+	.	alignment_id 0 ; Query AFUB_042020-T ; Align 1981040 931 584
Chr3	exonerate:ungapped:dna2dna	similarity	1974872	1977221	11750	+	.	alignment_id 0 ; Query AFUB_042030-T ; Align 1974872 1 2350
Chr3	exonerate:ungapped:dna2dna	similarity	1971993	1973129	5676	+	.	alignment_id 0 ; Query AFUB_042040-T ; Align 1971993 526 1137
Chr3	exonerate:ungapped:dna2dna	similarity	1967804	1968072	1192	-	.	alignment_id 0 ; Query AFUB_042050-T ; Align 1968073 104 269
Chr3	exonerate:ungapped:dna2dna	similarity	1966371	1966682	1542	+	.	alignment_id 0 ; Query AFUB_042060-T ; Align 1966371 259 312
Chr3	exonerate:ungapped:dna2dna	similarity	1964014	1965159	5712	+	.	alignment_id 0 ; Query AFUB_042070-T ; Align 1964014 124 1146
Chr3	exonerate:ungapped:dna2dna	similarity	1962391	1962823	2111	-	.	alignment_id 0 ; Query AFUB_042080-T ; Align 1962824 432 433
Chr3	exonerate:ungapped:dna2dna	similarity	1961642	1961879	1181	+	.	alignment_id 0 ; Query AFUB_042090-T ; Align 1961642 299 238
Chr3	exonerate:ungapped:dna2dna	similarity	1960208	1960542	1639	-	.	alignment_id 0 ; Query AFUB_042100-T ; Align 1960543 143 335
Chr3	exonerate:ungapped:dna2dna	similarity	1958117	1959069	4756	-	.	alignment_id 0 ; Query AFUB_042110-T ; Align 1959070 198 953
Chr3	exonerate:ungapped:dna2dna	similarity	1949429	1951454	10130	-	.	alignment_id 0 ; Query AFUB_042120-T ; Align 1951455 166 2026
Chr3	exonerate:ungapped:dna2dna	similarity	1945417	1947409	9956	-	.	alignment_id 0 ; Query AFUB_042130-T ; Align 1947410 563 1993
Chr3	exonerate:ungapped:dna2dna	similarity	1939781	1940553	3865	-	.	alignment_id 0 ; Query AFUB_042140-T ; Align 1940554 978 773
Chr3	exonerate:ungapped:dna2dna	similarity	1938937	1939030	461	+	.	alignment_id 0 ; Query AFUB_042150-T ; Align 1938937 174 94
Chr3	exonerate:ungapped:dna2dna	similarity	1936301	1936922	3056	-	.	alignment_id 0 ; Query AFUB_042160-T ; Align 1936923 460 622
Chr3	exonerate:ungapped:dna2dna	similarity	1932981	1933310	1632	-	.	alignment_id 0 ; Query AFUB_042170-T ; Align 1933311 73 330
Chr3	exonerate:ungapped:dna2dna	similarity	1929875	1930995	5605	+	.	alignment_id 0 ; Query AFUB_042180-T ; Align 1929875 1 1121
Chr3	exonerate:ungapped:dna2dna	similarity	1928760	1929171	2060	-	.	alignment_id 0 ; Query AFUB_042190-T ; Align 1929172 327 412
Chr3	exonerate:ungapped:dna2dna	similarity	1926658	1927398	3705	+	.	alignment_id 0 ; Query AFUB_042200-T ; Align 1926658 1 741
Chr3	exonerate:ungapped:dna2dna	similarity	1921174	1921596	2115	+	.	alignment_id 0 ; Query AFUB_042210-T ; Align 1921174 15 423
Chr3	exonerate:ungapped:dna2dna	similarity	1919829	1920635	4035	+	.	alignment_id 0 ; Query AFUB_042220-T ; Align 1919829 286 807
Chr3	exonerate:ungapped:dna2dna	similarity	1917229	1918284	5280	+	.	alignment_id 0 ; Query AFUB_042230-T ; Align 1917229 338 1056
Chr3	exonerate:ungapped:dna2dna	similarity	1913180	1914399	6091	-	.	alignment_id 0 ; Query AFUB_042240-T ; Align 1914400 922 1220
Chr3	exonerate:ungapped:dna2dna	similarity	1906558	1909856	16486	-	.	alignment_id 0 ; Query AFUB_042250-T ; Align 1909857 974 3299
Chr3	exonerate:ungapped:dna2dna	similarity	1901201	1906064	24320	+	.	alignment_id 0 ; Query AFUB_042260-T ; Align 1901201 234 4864
Chr3	exonerate:ungapped:dna2dna	similarity	1899071	1900678	8040	-	.	alignment_id 0 ; Query AFUB_042270-T ; Align 1900679 1 1608
Chr3	exonerate:ungapped:dna2dna	similarity	1898282	1898449	813	-	.	alignment_id 0 ; Query AFUB_042280-T ; Align 1898450 101 168
Chr3	exonerate:ungapped:dna2dna	similarity	1896469	1896940	2360	+	.	alignment_id 0 ; Query AFUB_042290-T ; Align 1896469 264 472
Chr3	exonerate:ungapped:dna2dna	similarity	1893372	1893796	2125	-	.	alignment_id 0 ; Query AFUB_042300-T ; Align 1893797 1 425
Chr3	exonerate:ungapped:dna2dna	similarity	1892706	1893036	1610	-	.	alignment_id 0 ; Query AFUB_042310-T ; Align 1893037 1 331
Chr3	exonerate:ungapped:dna2dna	similarity	1890516	1890977	2175	+	.	alignment_id 0 ; Query AFUB_042320-T ; Align 1890516 451 462
Chr3	exonerate:ungapped:dna2dna	similarity	1887625	1888535	4510	-	.	alignment_id 0 ; Query AFUB_042330-T ; Align 1888536 143 911
Chr3	exonerate:ungapped:dna2dna	similarity	1886081	1886551	2283	+	.	alignment_id 0 ; Query AFUB_042340-T ; Align 1886081 914 471
Chr3	exonerate:ungapped:dna2dna	similarity	1876937	1878189	6256	+	.	alignment_id 0 ; Query AFUB_042350-T ; Align 1876937 263 1253
Chr3	exonerate:ungapped:dna2dna	similarity	1874200	1874401	1010	-	.	alignment_id 0 ; Query AFUB_042360-T ; Align 1874402 274 202
Chr3	exonerate:ungapped:dna2dna	similarity	1872564	1873484	4605	+	.	alignment_id 0 ; Query AFUB_042370-T ; Align 1872564 1 921
Chr3	exonerate:ungapped:dna2dna	similarity	1871416	1872052	3095	+	.	alignment_id 0 ; Query AFUB_042380-T ; Align 1871416 96 637
Chr3	exonerate:ungapped:dna2dna	similarity	1869167	1869839	3365	-	.	alignment_id 0 ; Query AFUB_042390-T ; Align 1869840 1 673
Chr3	exonerate:ungapped:dna2dna	similarity	1865889	1866561	3365	-	.	alignment_id 0 ; Query AFUB_042400-T ; Align 1866562 150 673
Chr3	exonerate:ungapped:dna2dna	similarity	1864419	1864603	925	-	.	alignment_id 0 ; Query AFUB_042410-T ; Align 1864604 155 185
Chr3	exonerate:ungapped:dna2dna	similarity	1862844	1863144	1505	+	.	alignment_id 0 ; Query AFUB_042420-T ; Align 1862844 201 301
Chr3	exonerate:ungapped:dna2dna	similarity	1861421	1862287	4335	-	.	alignment_id 0 ; Query AFUB_042430-T ; Align 1862288 1 867
Chr3	exonerate:ungapped:dna2dna	similarity	1859987	1861134	5740	+	.	alignment_id 0 ; Query AFUB_042440-T ; Align 1859987 380 1148
Chr3	exonerate:ungapped:dna2dna	similarity	1856614	1857983	6850	-	.	alignment_id 0 ; Query AFUB_042450-T ; Align 1857984 326 1370
Chr3	exonerate:ungapped:dna2dna	similarity	1854331	1855139	4045	-	.	alignment_id 0 ; Query AFUB_042460-T ; Align 1855140 287 809
Chr3	exonerate:ungapped:dna2dna	similarity	1851067	1852457	6946	+	.	alignment_id 0 ; Query AFUB_042470-T ; Align 1851067 344 1391
Chr3	exonerate:ungapped:dna2dna	similarity	1848403	1849472	5341	-	.	alignment_id 0 ; Query AFUB_042480-T ; Align 1849473 1 1070
Chr3	exonerate:ungapped:dna2dna	similarity	1845595	1846839	6225	-	.	alignment_id 0 ; Query AFUB_042490-T ; Align 1846840 1 1245
Chr3	exonerate:ungapped:dna2dna	similarity	1843433	1844261	4145	+	.	alignment_id 0 ; Query AFUB_042500-T ; Align 1843433 1 829
Chr3	exonerate:ungapped:dna2dna	similarity	1841260	1842005	3730	-	.	alignment_id 0 ; Query AFUB_042510-T ; Align 1842006 182 746
Chr3	exonerate:ungapped:dna2dna	similarity	1836686	1837818	5656	-	.	alignment_id 0 ; Query AFUB_042520-T ; Align 1837819 593 1133
Chr3	exonerate:ungapped:dna2dna	similarity	1834593	1836356	8820	-	.	alignment_id 0 ; Query AFUB_042530-T ; Align 1836357 1 1764
Chr3	exonerate:ungapped:dna2dna	similarity	1831525	1832921	6976	+	.	alignment_id 0 ; Query AFUB_042540-T ; Align 1831525 1 1397
Chr3	exonerate:ungapped:dna2dna	similarity	1828528	1828873	1730	+	.	alignment_id 0 ; Query AFUB_042550-T ; Align 1828528 329 346
Chr3	exonerate:ungapped:dna2dna	similarity	1823150	1826039	14423	-	.	alignment_id 0 ; Query AFUB_042560-T ; Align 1826040 375 2890
Chr3	exonerate:ungapped:dna2dna	similarity	1819509	1820699	5946	+	.	alignment_id 0 ; Query AFUB_042570-T ; Align 1819509 1 1191
Chr3	exonerate:ungapped:dna2dna	similarity	1816590	1818413	9120	+	.	alignment_id 0 ; Query AFUB_042580-T ; Align 1816590 1 1824
Chr3	exonerate:ungapped:dna2dna	similarity	1815284	1815484	1005	-	.	alignment_id 0 ; Query AFUB_042590-T ; Align 1815485 185 201
Chr3	exonerate:ungapped:dna2dna	similarity	1812646	1814115	7314	+	.	alignment_id 0 ; Query AFUB_042600-T ; Align 1812646 835 1470
Chr3	exonerate:ungapped:dna2dna	similarity	1809013	1810459	7235	-	.	alignment_id 0 ; Query AFUB_042610-T ; Align 1810460 141 1447
Chr3	exonerate:ungapped:dna2dna	similarity	1806677	1808091	7075	+	.	alignment_id 0 ; Query AFUB_042620-T ; Align 1806677 647 1415
Chr3	exonerate:ungapped:dna2dna	similarity	1803586	1803988	1988	-	.	alignment_id 0 ; Query AFUB_042630-T ; Align 1803989 1 403
Chr3	exonerate:ungapped:dna2dna	similarity	1799904	1800189	1430	-	.	alignment_id 0 ; Query AFUB_042640-T ; Align 1800190 171 286
Chr3	exonerate:ungapped:dna2dna	similarity	1798636	1799305	3251	+	.	alignment_id 0 ; Query AFUB_042650-T ; Align 1798636 189 670
Chr3	exonerate:ungapped:dna2dna	similarity	1797135	1797720	2894	-	.	alignment_id 0 ; Query AFUB_042660-T ; Align 1797721 177 586
Chr3	exonerate:ungapped:dna2dna	similarity	1794967	1796211	6225	+	.	alignment_id 0 ; Query AFUB_042670-T ; Align 1794967 1 1245
Chr3	exonerate:ungapped:dna2dna	similarity	1793660	1794058	1995	-	.	alignment_id 0 ; Query AFUB_042680-T ; Align 1794059 349 399
Chr3	exonerate:ungapped:dna2dna	similarity	1792717	1793204	2440	-	.	alignment_id 0 ; Query AFUB_042690-T ; Align 1793205 1 488
Chr3	exonerate:ungapped:dna2dna	similarity	1790469	1791599	5655	+	.	alignment_id 0 ; Query AFUB_042700-T ; Align 1790469 1 1131
Chr3	exonerate:ungapped:dna2dna	similarity	1790019	1790294	1380	+	.	alignment_id 0 ; Query AFUB_042710-T ; Align 1790019 1 276
Chr3	exonerate:ungapped:dna2dna	similarity	1788932	1789446	2575	-	.	alignment_id 0 ; Query AFUB_042720-T ; Align 1789447 246 515
Chr3	exonerate:ungapped:dna2dna	similarity	1787790	1788342	2765	+	.	alignment_id 0 ; Query AFUB_042730-T ; Align 1787790 791 553
Chr3	exonerate:ungapped:dna2dna	similarity	1786085	1786448	1820	-	.	alignment_id 0 ; Query AFUB_042740-T ; Align 1786449 1 364
Chr3	exonerate:ungapped:dna2dna	similarity	1784377	1784924	2740	-	.	alignment_id 0 ; Query AFUB_042750-T ; Align 1784925 1 548
Chr3	exonerate:ungapped:dna2dna	similarity	1782921	1783161	1178	+	.	alignment_id 0 ; Query AFUB_042760-T ; Align 1782921 305 241
Chr3	exonerate:ungapped:dna2dna	similarity	1779158	1779671	2552	+	.	alignment_id 0 ; Query AFUB_042775-T ; Align 1779158 1360 514
Chr3	exonerate:ungapped:dna2dna	similarity	1775395	1776005	3046	-	.	alignment_id 0 ; Query AFUB_042790-T ; Align 1776006 222 611
Chr3	exonerate:ungapped:dna2dna	similarity	1772614	1773112	2495	+	.	alignment_id 0 ; Query AFUB_042800-T ; Align 1772614 498 499
Chr3	exonerate:ungapped:dna2dna	similarity	1769427	1769578	751	+	.	alignment_id 0 ; Query AFUB_042810-T ; Align 1769427 194 152
Chr3	exonerate:ungapped:dna2dna	similarity	1767773	1767914	710	+	.	alignment_id 0 ; Query AFUB_042819-T ; Align 1767773 120 142
Chr3	exonerate:ungapped:dna2dna	similarity	1761035	1763938	14520	-	.	alignment_id 0 ; Query AFUB_042820-T ; Align 1763939 614 2904
Chr3	exonerate:ungapped:dna2dna	similarity	1757656	1758497	4210	+	.	alignment_id 0 ; Query AFUB_042830-T ; Align 1757656 548 842
Chr3	exonerate:ungapped:dna2dna	similarity	1754423	1755148	3630	-	.	alignment_id 0 ; Query AFUB_042840-T ; Align 1755149 322 726
Chr3	exonerate:ungapped:dna2dna	similarity	1753452	1753829	1881	+	.	alignment_id 0 ; Query AFUB_042850-T ; Align 1753452 149 378
Chr3	exonerate:ungapped:dna2dna	similarity	1750152	1750870	3595	-	.	alignment_id 0 ; Query AFUB_042860-T ; Align 1750871 1589 719
Chr3	exonerate:ungapped:dna2dna	similarity	1749012	1749183	860	+	.	alignment_id 0 ; Query AFUB_042870-T ; Align 1749012 1 172
Chr3	exonerate:ungapped:dna2dna	similarity	1746463	1747426	4820	-	.	alignment_id 0 ; Query AFUB_042880-T ; Align 1747427 984 964
Chr3	exonerate:ungapped:dna2dna	similarity	1745169	1745551	1906	+	.	alignment_id 0 ; Query AFUB_042890-T ; Align 1745169 371 383
Chr3	exonerate:ungapped:dna2dna	similarity	1743240	1744061	4092	-	.	alignment_id 0 ; Query AFUB_042900-T ; Align 1744062 286 822
Chr3	exonerate:ungapped:dna2dna	similarity	1739369	1740592	6102	+	.	alignment_id 0 ; Query AFUB_042910-T ; Align 1739369 2211 1224
Chr3	exonerate:ungapped:dna2dna	similarity	1733821	1736111	11455	+	.	alignment_id 0 ; Query AFUB_042920-T ; Align 1733821 473 2291
Chr3	exonerate:ungapped:dna2dna	similarity	1730353	1731550	5963	+	.	alignment_id 0 ; Query AFUB_042930-T ; Align 1730353 1 1198
Chr3	exonerate:ungapped:dna2dna	similarity	1728074	1729374	6505	+	.	alignment_id 0 ; Query AFUB_042940-T ; Align 1728074 474 1301
Chr3	exonerate:ungapped:dna2dna	similarity	1726240	1726596	1785	-	.	alignment_id 0 ; Query AFUB_042950-T ; Align 1726597 66 357
Chr3	exonerate:ungapped:dna2dna	similarity	1722883	1724478	7953	-	.	alignment_id 0 ; Query AFUB_042960-T ; Align 1724479 1 1596
Chr3	exonerate:ungapped:dna2dna	similarity	1718113	1719281	5845	+	.	alignment_id 0 ; Query AFUB_042970-T ; Align 1718113 1 1169
Chr3	exonerate:ungapped:dna2dna	similarity	1715174	1715350	885	+	.	alignment_id 0 ; Query AFUB_042980-T ; Align 1715174 305 177
Chr3	exonerate:ungapped:dna2dna	similarity	1710939	1711499	2778	+	.	alignment_id 0 ; Query AFUB_042990-T ; Align 1710939 105 561
Chr3	exonerate:ungapped:dna2dna	similarity	1708780	1709629	4250	-	.	alignment_id 0 ; Query AFUB_043000-T ; Align 1709630 279 850
Chr3	exonerate:ungapped:dna2dna	similarity	1705306	1706222	4585	-	.	alignment_id 0 ; Query AFUB_043010-T ; Align 1706223 223 917
Chr3	exonerate:ungapped:dna2dna	similarity	1703196	1703379	920	-	.	alignment_id 0 ; Query AFUB_043020-T ; Align 1703380 121 184
Chr3	exonerate:ungapped:dna2dna	similarity	1700290	1701853	7757	+	.	alignment_id 0 ; Query AFUB_043030-T ; Align 1700290 162 1564
Chr3	exonerate:ungapped:dna2dna	similarity	1697000	1697486	2408	+	.	alignment_id 0 ; Query AFUB_043040-T ; Align 1697000 279 487
Chr3	exonerate:ungapped:dna2dna	similarity	1691187	1692376	5950	-	.	alignment_id 0 ; Query AFUB_043050-T ; Align 1692377 32 1190
Chr3	exonerate:ungapped:dna2dna	similarity	1689001	1690359	6786	-	.	alignment_id 0 ; Query AFUB_043060-T ; Align 1690360 94 1359
Chr3	exonerate:ungapped:dna2dna	similarity	1687031	1687832	4010	-	.	alignment_id 0 ; Query AFUB_043070-T ; Align 1687833 72 802
Chr3	exonerate:ungapped:dna2dna	similarity	1683500	1684753	6270	-	.	alignment_id 0 ; Query AFUB_043080-T ; Align 1684754 820 1254
Chr3	exonerate:ungapped:dna2dna	similarity	1680646	1682544	9495	+	.	alignment_id 0 ; Query AFUB_043090-T ; Align 1680646 58 1899
Chr3	exonerate:ungapped:dna2dna	similarity	1673871	1680113	31215	-	.	alignment_id 0 ; Query AFUB_043100-T ; Align 1680114 1 6243
Chr3	exonerate:ungapped:dna2dna	similarity	1672108	1673577	7350	+	.	alignment_id 0 ; Query AFUB_043110-T ; Align 1672108 1 1470
Chr3	exonerate:ungapped:dna2dna	similarity	1668310	1670403	10470	-	.	alignment_id 0 ; Query AFUB_043120-T ; Align 1670404 1 2094
Chr3	exonerate:ungapped:dna2dna	similarity	1666304	1666932	3136	+	.	alignment_id 0 ; Query AFUB_043130-T ; Align 1666304 983 629
Chr3	exonerate:ungapped:dna2dna	similarity	1659452	1663105	18270	-	.	alignment_id 0 ; Query AFUB_043140-T ; Align 1663106 362 3654
Chr3	exonerate:ungapped:dna2dna	similarity	1655177	1658034	14290	-	.	alignment_id 0 ; Query AFUB_043150-T ; Align 1658035 35 2858
Chr3	exonerate:ungapped:dna2dna	similarity	1653471	1654720	6241	+	.	alignment_id 0 ; Query AFUB_043160-T ; Align 1653471 188 1250
Chr3	exonerate:ungapped:dna2dna	similarity	1651293	1652246	4770	+	.	alignment_id 0 ; Query AFUB_043170-T ; Align 1651293 220 954
Chr3	exonerate:ungapped:dna2dna	similarity	1649498	1650327	4132	+	.	alignment_id 0 ; Query AFUB_043180-T ; Align 1649498 209 830
Chr3	exonerate:ungapped:dna2dna	similarity	1647657	1648775	5595	-	.	alignment_id 0 ; Query AFUB_043190-T ; Align 1648776 1 1119
Chr3	exonerate:ungapped:dna2dna	similarity	1644592	1645992	7005	-	.	alignment_id 0 ; Query AFUB_043200-T ; Align 1645993 679 1401
Chr3	exonerate:ungapped:dna2dna	similarity	1640241	1641544	6520	-	.	alignment_id 0 ; Query AFUB_043210-T ; Align 1641545 1214 1304
Chr3	exonerate:ungapped:dna2dna	similarity	1639832	1640050	1068	-	.	alignment_id 0 ; Query AFUB_043220-T ; Align 1640051 1 219
Chr3	exonerate:ungapped:dna2dna	similarity	1638275	1639006	3660	-	.	alignment_id 0 ; Query AFUB_043230-T ; Align 1639007 1 732
Chr3	exonerate:ungapped:dna2dna	similarity	1636515	1637690	5880	-	.	alignment_id 0 ; Query AFUB_043240-T ; Align 1637691 1 1176
Chr3	exonerate:ungapped:dna2dna	similarity	1634618	1635954	6685	+	.	alignment_id 0 ; Query AFUB_043250-T ; Align 1634618 1265 1337
Chr3	exonerate:ungapped:dna2dna	similarity	1630972	1631407	2180	-	.	alignment_id 0 ; Query AFUB_043260-T ; Align 1631408 55 436
Chr3	exonerate:ungapped:dna2dna	similarity	1626395	1627104	3550	-	.	alignment_id 0 ; Query AFUB_043270-T ; Align 1627105 206 710
Chr3	exonerate:ungapped:dna2dna	similarity	1622549	1623053	2525	-	.	alignment_id 0 ; Query AFUB_043280-T ; Align 1623054 483 505
Chr3	exonerate:ungapped:dna2dna	similarity	1616738	1617472	3666	-	.	alignment_id 0 ; Query AFUB_043290-T ; Align 1617473 208 735
Chr3	exonerate:ungapped:dna2dna	similarity	1613406	1616193	13940	+	.	alignment_id 0 ; Query AFUB_043300-T ; Align 1613406 2127 2788
Chr3	exonerate:ungapped:dna2dna	similarity	1605733	1608294	12801	+	.	alignment_id 0 ; Query AFUB_043310-T ; Align 1605733 1 2562
Chr3	exonerate:ungapped:dna2dna	similarity	1602542	1602884	1706	-	.	alignment_id 0 ; Query AFUB_043320-T ; Align 1602885 213 343
Chr3	exonerate:ungapped:dna2dna	similarity	1600908	1601583	3371	+	.	alignment_id 0 ; Query AFUB_043330-T ; Align 1600908 111 676
Chr3	exonerate:ungapped:dna2dna	similarity	1598591	1600045	7275	+	.	alignment_id 0 ; Query AFUB_043340-T ; Align 1598591 1 1455
Chr3	exonerate:ungapped:dna2dna	similarity	1594842	1597110	11282	+	.	alignment_id 0 ; Query AFUB_043350-T ; Align 1594842 418 2269
Chr3	exonerate:ungapped:dna2dna	similarity	1590864	1592492	8145	-	.	alignment_id 0 ; Query AFUB_043360-T ; Align 1592493 1 1629
Chr3	exonerate:ungapped:dna2dna	similarity	1584790	1590183	26943	+	.	alignment_id 0 ; Query AFUB_043370-T ; Align 1584790 1 5394
Chr3	exonerate:ungapped:dna2dna	similarity	1582715	1583433	3595	-	.	alignment_id 0 ; Query AFUB_043380-T ; Align 1583434 380 719
Chr3	exonerate:ungapped:dna2dna	similarity	1581968	1582188	1105	+	.	alignment_id 0 ; Query AFUB_043390-T ; Align 1581968 230 221
Chr3	exonerate:ungapped:dna2dna	similarity	1580343	1581048	3530	+	.	alignment_id 0 ; Query AFUB_043400-T ; Align 1580343 1707 706
Chr3	exonerate:ungapped:dna2dna	similarity	1573834	1575088	6257	-	.	alignment_id 0 ; Query AFUB_043410-T ; Align 1575089 962 1255
Chr3	exonerate:ungapped:dna2dna	similarity	1572049	1572576	2604	-	.	alignment_id 0 ; Query AFUB_043420-T ; Align 1572577 34 528
Chr3	exonerate:ungapped:dna2dna	similarity	1568998	1570400	7015	-	.	alignment_id 0 ; Query AFUB_043430-T ; Align 1570401 239 1403
Chr3	exonerate:ungapped:dna2dna	similarity	1565251	1566671	7105	+	.	alignment_id 0 ; Query AFUB_043440-T ; Align 1565251 333 1421
Chr3	exonerate:ungapped:dna2dna	similarity	1562683	1563702	5100	-	.	alignment_id 0 ; Query AFUB_043450-T ; Align 1563703 1 1020
Chr3	exonerate:ungapped:dna2dna	similarity	1561728	1562430	3443	+	.	alignment_id 0 ; Query AFUB_043460-T ; Align 1561728 768 703
Chr3	exonerate:ungapped:dna2dna	similarity	1556310	1558692	11915	-	.	alignment_id 0 ; Query AFUB_043470-T ; Align 1558693 802 2383
Chr3	exonerate:ungapped:dna2dna	similarity	1554720	1555595	4380	+	.	alignment_id 0 ; Query AFUB_043480-T ; Align 1554720 1 876
Chr3	exonerate:ungapped:dna2dna	similarity	1552340	1552892	2747	+	.	alignment_id 0 ; Query AFUB_043490-T ; Align 1552340 705 553
Chr3	exonerate:ungapped:dna2dna	similarity	1546325	1549307	14906	-	.	alignment_id 0 ; Query AFUB_043500-T ; Align 1549308 584 2983
Chr3	exonerate:ungapped:dna2dna	similarity	1542486	1545836	16755	+	.	alignment_id 0 ; Query AFUB_043510-T ; Align 1542486 1 3351
Chr3	exonerate:ungapped:dna2dna	similarity	1540308	1541727	7073	-	.	alignment_id 0 ; Query AFUB_043520-T ; Align 1541728 40 1420
Chr3	exonerate:ungapped:dna2dna	similarity	1538142	1539200	5295	+	.	alignment_id 0 ; Query AFUB_043530-T ; Align 1538142 1 1059
Chr3	exonerate:ungapped:dna2dna	similarity	1535724	1536329	3030	-	.	alignment_id 0 ; Query AFUB_043540-T ; Align 1536330 1 606
Chr3	exonerate:ungapped:dna2dna	similarity	1533678	1534798	5596	-	.	alignment_id 0 ; Query AFUB_043550-T ; Align 1534799 310 1121
Chr3	exonerate:ungapped:dna2dna	similarity	1529559	1530218	3300	-	.	alignment_id 0 ; Query AFUB_043560-T ; Align 1530219 2106 660
Chr3	exonerate:ungapped:dna2dna	similarity	1525901	1526715	4066	-	.	alignment_id 0 ; Query AFUB_043570-T ; Align 1526716 710 815
Chr3	exonerate:ungapped:dna2dna	similarity	1523489	1523754	1303	-	.	alignment_id 0 ; Query AFUB_043580-T ; Align 1523755 390 266
Chr3	exonerate:ungapped:dna2dna	similarity	1522099	1522869	3855	+	.	alignment_id 0 ; Query AFUB_043590-T ; Align 1522099 1 771
Chr3	exonerate:ungapped:dna2dna	similarity	1519876	1520859	4902	-	.	alignment_id 0 ; Query AFUB_043600-T ; Align 1520860 1 984
Chr3	exonerate:ungapped:dna2dna	similarity	1518264	1518893	3150	+	.	alignment_id 0 ; Query AFUB_043610-T ; Align 1518264 103 630
Chr3	exonerate:ungapped:dna2dna	similarity	1515912	1516598	3435	-	.	alignment_id 0 ; Query AFUB_043620-T ; Align 1516599 1 687
Chr3	exonerate:ungapped:dna2dna	similarity	1514767	1515176	1978	+	.	alignment_id 0 ; Query AFUB_043630-T ; Align 1514767 693 410
Chr3	exonerate:ungapped:dna2dna	similarity	1511937	1512607	3292	+	.	alignment_id 0 ; Query AFUB_043640-T ; Align 1511937 128 671
Chr3	exonerate:ungapped:dna2dna	similarity	1510850	1511023	861	-	.	alignment_id 0 ; Query AFUB_043650-T ; Align 1511024 1 174
Chr3	exonerate:ungapped:dna2dna	similarity	1509686	1510019	1661	+	.	alignment_id 0 ; Query AFUB_043660-T ; Align 1509686 185 334
Chr3	exonerate:ungapped:dna2dna	similarity	1506048	1507653	8012	-	.	alignment_id 0 ; Query AFUB_043670-T ; Align 1507654 1 1606
Chr3	exonerate:ungapped:dna2dna	similarity	1503959	1505218	6300	+	.	alignment_id 0 ; Query AFUB_043680-T ; Align 1503959 1 1260
Chr3	exonerate:ungapped:dna2dna	similarity	1442509	1444006	7490	+	.	alignment_id 0 ; Query AFUB_043690-T ; Align 1442509 126 1498
Chr3	exonerate:ungapped:dna2dna	similarity	1439094	1441517	12111	-	.	alignment_id 0 ; Query AFUB_043700-T ; Align 1441518 1 2424
Chr3	exonerate:ungapped:dna2dna	similarity	1434816	1436206	6955	-	.	alignment_id 0 ; Query AFUB_043710-T ; Align 1436207 1 1391
Chr3	exonerate:ungapped:dna2dna	similarity	1433107	1433950	4211	+	.	alignment_id 0 ; Query AFUB_043720-T ; Align 1433107 282 844
Chr3	exonerate:ungapped:dna2dna	similarity	1430636	1431326	3401	-	.	alignment_id 0 ; Query AFUB_043730-T ; Align 1431327 195 691
Chr3	exonerate:ungapped:dna2dna	similarity	1428244	1430102	9295	+	.	alignment_id 0 ; Query AFUB_043740-T ; Align 1428244 1070 1859
Chr3	exonerate:ungapped:dna2dna	similarity	1423050	1424399	6750	-	.	alignment_id 0 ; Query AFUB_043750-T ; Align 1424400 1 1350
Chr3	exonerate:ungapped:dna2dna	similarity	1415207	1421009	28970	+	.	alignment_id 0 ; Query AFUB_043760-T ; Align 1415207 1 5803
Chr3	exonerate:ungapped:dna2dna	similarity	1407156	1412105	24741	-	.	alignment_id 0 ; Query AFUB_043770-T ; Align 1412106 516 4950
Chr3	exonerate:ungapped:dna2dna	similarity	1404432	1406675	11220	+	.	alignment_id 0 ; Query AFUB_043780-T ; Align 1404432 1 2244
Chr3	exonerate:ungapped:dna2dna	similarity	1403283	1404076	3943	+	.	alignment_id 0 ; Query AFUB_043790-T ; Align 1403283 206 794
Chr3	exonerate:ungapped:dna2dna	similarity	1400668	1401139	2360	+	.	alignment_id 0 ; Query AFUB_043800-T ; Align 1400668 663 472
Chr3	exonerate:ungapped:dna2dna	similarity	1397504	1399178	8375	-	.	alignment_id 0 ; Query AFUB_043810-T ; Align 1399179 198 1675
Chr3	exonerate:ungapped:dna2dna	similarity	1396342	1397384	5215	+	.	alignment_id 0 ; Query AFUB_043820-T ; Align 1396342 230 1043
Chr3	exonerate:ungapped:dna2dna	similarity	1393640	1394523	4420	-	.	alignment_id 0 ; Query AFUB_043830-T ; Align 1394524 641 884
Chr3	exonerate:ungapped:dna2dna	similarity	1391418	1393274	9285	+	.	alignment_id 0 ; Query AFUB_043840-T ; Align 1391418 1 1857
Chr3	exonerate:ungapped:dna2dna	similarity	1388756	1389640	4371	-	.	alignment_id 0 ; Query AFUB_043850-T ; Align 1389641 610 885
Chr3	exonerate:ungapped:dna2dna	similarity	1384663	1385773	5483	-	.	alignment_id 0 ; Query AFUB_043860-T ; Align 1385774 192 1111
Chr3	exonerate:ungapped:dna2dna	similarity	1383467	1384053	2935	-	.	alignment_id 0 ; Query AFUB_043870-T ; Align 1384054 44 587
Chr3	exonerate:ungapped:dna2dna	similarity	1380417	1381760	6720	-	.	alignment_id 0 ; Query AFUB_043880-T ; Align 1381761 1 1344
Chr3	exonerate:ungapped:dna2dna	similarity	1376625	1377282	3290	-	.	alignment_id 0 ; Query AFUB_043910-T ; Align 1377283 1505 658
Chr3	exonerate:ungapped:dna2dna	similarity	1375041	1375348	1531	-	.	alignment_id 0 ; Query AFUB_043925-T ; Align 1375349 760 308
Chr3	exonerate:ungapped:dna2dna	similarity	1373155	1373848	3470	+	.	alignment_id 0 ; Query AFUB_043940-T ; Align 1373155 159 694
Chr3	exonerate:ungapped:dna2dna	similarity	1370471	1370745	1366	-	.	alignment_id 0 ; Query AFUB_043950-T ; Align 1370746 1044 275
Chr3	exonerate:ungapped:dna2dna	similarity	1368705	1369202	2472	+	.	alignment_id 0 ; Query AFUB_043960-T ; Align 1368705 403 498
Chr3	exonerate:ungapped:dna2dna	similarity	1367311	1367761	2255	-	.	alignment_id 0 ; Query AFUB_043970-T ; Align 1367762 1 451
Chr3	exonerate:ungapped:dna2dna	similarity	1365247	1366084	4190	+	.	alignment_id 0 ; Query AFUB_043980-T ; Align 1365247 139 838
Chr3	exonerate:ungapped:dna2dna	similarity	1362424	1363731	6540	-	.	alignment_id 0 ; Query AFUB_043990-T ; Align 1363732 133 1308
Chr3	exonerate:ungapped:dna2dna	similarity	1360788	1362086	6495	+	.	alignment_id 0 ; Query AFUB_044000-T ; Align 1360788 1 1299
Chr3	exonerate:ungapped:dna2dna	similarity	1357586	1358089	2520	-	.	alignment_id 0 ; Query AFUB_044010-T ; Align 1358090 157 504
Chr3	exonerate:ungapped:dna2dna	similarity	1355778	1356211	2143	-	.	alignment_id 0 ; Query AFUB_044020-T ; Align 1356212 360 434
Chr3	exonerate:ungapped:dna2dna	similarity	1353492	1354842	6755	+	.	alignment_id 0 ; Query AFUB_044030-T ; Align 1353492 1 1351
Chr3	exonerate:ungapped:dna2dna	similarity	1348773	1349355	2915	-	.	alignment_id 0 ; Query AFUB_044040-T ; Align 1349356 1473 583
Chr3	exonerate:ungapped:dna2dna	similarity	1346856	1347758	4506	+	.	alignment_id 0 ; Query AFUB_044050-T ; Align 1346856 234 903
Chr3	exonerate:ungapped:dna2dna	similarity	1344003	1345663	8305	-	.	alignment_id 0 ; Query AFUB_044060-T ; Align 1345664 110 1661
Chr3	exonerate:ungapped:dna2dna	similarity	1342920	1343737	4045	+	.	alignment_id 0 ; Query AFUB_044070-T ; Align 1342920 557 818
Chr3	exonerate:ungapped:dna2dna	similarity	1340698	1341127	2150	-	.	alignment_id 0 ; Query AFUB_044080-T ; Align 1341128 282 430
Chr3	exonerate:ungapped:dna2dna	similarity	1337694	1338392	3495	-	.	alignment_id 0 ; Query AFUB_044090-T ; Align 1338393 331 699
Chr3	exonerate:ungapped:dna2dna	similarity	1336546	1337427	4410	+	.	alignment_id 0 ; Query AFUB_044100-T ; Align 1336546 1 882
Chr3	exonerate:ungapped:dna2dna	similarity	1335164	1335908	3707	-	.	alignment_id 0 ; Query AFUB_044110-T ; Align 1335909 129 745
Chr3	exonerate:ungapped:dna2dna	similarity	1332828	1333446	3086	-	.	alignment_id 0 ; Query AFUB_044120-T ; Align 1333447 1262 619
Chr3	exonerate:ungapped:dna2dna	similarity	1330664	1330980	1477	-	.	alignment_id 0 ; Query AFUB_044130-T ; Align 1330981 911 317
Chr3	exonerate:ungapped:dna2dna	similarity	1329128	1329362	1175	-	.	alignment_id 0 ; Query AFUB_044140-T ; Align 1329363 216 235
Chr3	exonerate:ungapped:dna2dna	similarity	1327988	1328418	2083	+	.	alignment_id 0 ; Query AFUB_044150-T ; Align 1327988 339 431
Chr3	exonerate:ungapped:dna2dna	similarity	1326495	1327025	2637	-	.	alignment_id 0 ; Query AFUB_044160-T ; Align 1327026 242 531
Chr3	exonerate:ungapped:dna2dna	similarity	1322397	1323776	6900	+	.	alignment_id 0 ; Query AFUB_044170-T ; Align 1322397 1 1380
Chr3	exonerate:ungapped:dna2dna	similarity	1317765	1318393	3145	-	.	alignment_id 0 ; Query AFUB_044180-T ; Align 1318394 1115 629
Chr3	exonerate:ungapped:dna2dna	similarity	1314651	1316357	8535	+	.	alignment_id 0 ; Query AFUB_044190-T ; Align 1314651 673 1707
Chr3	exonerate:ungapped:dna2dna	similarity	1306392	1307405	5061	-	.	alignment_id 0 ; Query AFUB_044200-T ; Align 1307406 1 1014
Chr3	exonerate:ungapped:dna2dna	similarity	1301568	1302392	4125	-	.	alignment_id 0 ; Query AFUB_044210-T ; Align 1302393 448 825
Chr3	exonerate:ungapped:dna2dna	similarity	1300258	1300605	1740	-	.	alignment_id 0 ; Query AFUB_044220-T ; Align 1300606 286 348
Chr3	exonerate:ungapped:dna2dna	similarity	1298194	1299720	7635	-	.	alignment_id 0 ; Query AFUB_044230-T ; Align 1299721 1 1527
Chr3	exonerate:ungapped:dna2dna	similarity	1296474	1297280	4026	-	.	alignment_id 0 ; Query AFUB_044240-T ; Align 1297281 273 807
Chr3	exonerate:ungapped:dna2dna	similarity	1293686	1293967	1410	+	.	alignment_id 0 ; Query AFUB_044250-T ; Align 1293686 1 282
Chr3	exonerate:ungapped:dna2dna	similarity	1291867	1292172	1530	-	.	alignment_id 0 ; Query AFUB_044260-T ; Align 1292173 268 306
Chr3	exonerate:ungapped:dna2dna	similarity	1290624	1291259	3144	+	.	alignment_id 0 ; Query AFUB_044270-T ; Align 1290624 1 636
Chr3	exonerate:ungapped:dna2dna	similarity	1282683	1283312	3150	-	.	alignment_id 0 ; Query AFUB_044280-T ; Align 1283313 1 630
Chr3	exonerate:ungapped:dna2dna	similarity	1279818	1280999	5910	+	.	alignment_id 0 ; Query AFUB_044290-T ; Align 1279818 1 1182
Chr3	exonerate:ungapped:dna2dna	similarity	1276828	1277978	5755	-	.	alignment_id 0 ; Query AFUB_044300-T ; Align 1277979 699 1151
Chr3	exonerate:ungapped:dna2dna	similarity	1273268	1274915	8204	+	.	alignment_id 0 ; Query AFUB_044310-T ; Align 1273268 137 1648
Chr3	exonerate:ungapped:dna2dna	similarity	1268349	1269368	5100	-	.	alignment_id 0 ; Query AFUB_044320-T ; Align 1269369 1 1020
Chr3	exonerate:ungapped:dna2dna	similarity	1267556	1267900	1716	+	.	alignment_id 0 ; Query AFUB_044330-T ; Align 1267556 1 345
Chr3	exonerate:ungapped:dna2dna	similarity	1265352	1265648	1476	-	.	alignment_id 0 ; Query AFUB_044340-T ; Align 1265649 1 297
Chr3	exonerate:ungapped:dna2dna	similarity	1264123	1264363	1205	-	.	alignment_id 0 ; Query AFUB_044350-T ; Align 1264364 1 241
Chr3	exonerate:ungapped:dna2dna	similarity	1256600	1257043	2220	-	.	alignment_id 0 ; Query AFUB_044360-T ; Align 1257044 139 444
Chr3	exonerate:ungapped:dna2dna	similarity	1253226	1253993	3840	-	.	alignment_id 0 ; Query AFUB_044370-T ; Align 1253994 805 768
Chr3	exonerate:ungapped:dna2dna	similarity	1249216	1250042	4135	-	.	alignment_id 0 ; Query AFUB_044380-T ; Align 1250043 23 827
Chr3	exonerate:ungapped:dna2dna	similarity	1247395	1248424	5150	+	.	alignment_id 0 ; Query AFUB_044390-T ; Align 1247395 1 1030
Chr3	exonerate:ungapped:dna2dna	similarity	1246007	1246806	3991	-	.	alignment_id 0 ; Query AFUB_044400-T ; Align 1246807 188 800
Chr3	exonerate:ungapped:dna2dna	similarity	1244539	1244929	1955	-	.	alignment_id 0 ; Query AFUB_044410-T ; Align 1244930 1 391
Chr3	exonerate:ungapped:dna2dna	similarity	1243027	1243474	2240	-	.	alignment_id 0 ; Query AFUB_044420-T ; Align 1243475 1 448
Chr3	exonerate:ungapped:dna2dna	similarity	1235414	1236913	7500	-	.	alignment_id 0 ; Query AFUB_044430-T ; Align 1236914 1 1500
Chr3	exonerate:ungapped:dna2dna	similarity	1233459	1234634	5880	-	.	alignment_id 0 ; Query AFUB_044440-T ; Align 1234635 1 1176
Chr3	exonerate:ungapped:dna2dna	similarity	1231937	1232669	3656	+	.	alignment_id 0 ; Query AFUB_044450-T ; Align 1231937 1263 733
Chr3	exonerate:ungapped:dna2dna	similarity	1220430	1220677	1204	-	.	alignment_id 0 ; Query AFUB_044460-T ; Align 1220678 1 248
Chr3	exonerate:ungapped:dna2dna	similarity	1217062	1220031	14850	+	.	alignment_id 0 ; Query AFUB_044470-T ; Align 1217062 976 2970
Chr3	exonerate:ungapped:dna2dna	similarity	1214287	1215028	3674	-	.	alignment_id 0 ; Query AFUB_044480-T ; Align 1215029 138 742
Chr3	exonerate:ungapped:dna2dna	similarity	1212121	1212828	3540	-	.	alignment_id 0 ; Query AFUB_044490-T ; Align 1212829 1 708
Chr3	exonerate:ungapped:dna2dna	similarity	1209395	1210326	4660	-	.	alignment_id 0 ; Query AFUB_044500-T ; Align 1210327 926 932
Chr3	exonerate:ungapped:dna2dna	similarity	1158595	1158922	1640	-	.	alignment_id 0 ; Query AFUB_044510-T ; Align 1158923 108 328
Chr3	exonerate:ungapped:dna2dna	similarity	1155371	1155465	475	+	.	alignment_id 0 ; Query AFUB_044520-T ; Align 1155371 1 95
Chr3	exonerate:ungapped:dna2dna	similarity	1154170	1155123	4770	+	.	alignment_id 0 ; Query AFUB_044530-T ; Align 1154170 1 954
Chr3	exonerate:ungapped:dna2dna	similarity	1149577	1150002	2130	-	.	alignment_id 0 ; Query AFUB_044540-T ; Align 1150003 376 426
Chr3	exonerate:ungapped:dna2dna	similarity	1148672	1148939	1313	+	.	alignment_id 0 ; Query AFUB_044550-T ; Align 1148672 156 268
Chr3	exonerate:ungapped:dna2dna	similarity	1146579	1146933	1757	-	.	alignment_id 0 ; Query AFUB_044560-T ; Align 1146934 500 355
Chr3	exonerate:ungapped:dna2dna	similarity	1143484	1143912	2145	+	.	alignment_id 0 ; Query AFUB_044570-T ; Align 1143484 1 429
Chr3	exonerate:ungapped:dna2dna	similarity	1129743	1130382	3191	+	.	alignment_id 0 ; Query AFUB_044590-T ; Align 1129743 1 640
Chr3	exonerate:ungapped:dna2dna	similarity	1124169	1125423	6275	+	.	alignment_id 0 ; Query AFUB_044600-T ; Align 1124169 963 1255
Chr3	exonerate:ungapped:dna2dna	similarity	1120955	1121383	2100	-	.	alignment_id 0 ; Query AFUB_044610-T ; Align 1121384 306 429
Chr3	exonerate:ungapped:dna2dna	similarity	1116327	1117250	4620	-	.	alignment_id 0 ; Query AFUB_044620-T ; Align 1117251 1 924
Chr3	exonerate:ungapped:dna2dna	similarity	1113636	1115504	9345	-	.	alignment_id 0 ; Query AFUB_044630-T ; Align 1115505 1 1869
Chr3	exonerate:ungapped:dna2dna	similarity	1111693	1112853	5805	-	.	alignment_id 0 ; Query AFUB_044640-T ; Align 1112854 1 1161
Chr3	exonerate:ungapped:dna2dna	similarity	1109956	1111021	5330	+	.	alignment_id 0 ; Query AFUB_044650-T ; Align 1109956 552 1066
Chr3	exonerate:ungapped:dna2dna	similarity	1106675	1108417	8715	-	.	alignment_id 0 ; Query AFUB_044660-T ; Align 1108418 1 1743
Chr3	exonerate:ungapped:dna2dna	similarity	1102219	1102669	2255	-	.	alignment_id 0 ; Query AFUB_044670-T ; Align 1102670 504 451
Chr3	exonerate:ungapped:dna2dna	similarity	1101497	1102076	2873	-	.	alignment_id 0 ; Query AFUB_044680-T ; Align 1102077 33 580
Chr3	exonerate:ungapped:dna2dna	similarity	1099471	1100477	4990	+	.	alignment_id 0 ; Query AFUB_044690-T ; Align 1099471 885 1007
Chr3	exonerate:ungapped:dna2dna	similarity	1096555	1096875	1605	-	.	alignment_id 0 ; Query AFUB_044700-T ; Align 1096876 271 321
Chr3	exonerate:ungapped:dna2dna	similarity	1094029	1095369	6705	+	.	alignment_id 0 ; Query AFUB_044710-T ; Align 1094029 1 1341
Chr3	exonerate:ungapped:dna2dna	similarity	1089403	1090410	5040	+	.	alignment_id 0 ; Query AFUB_044720-T ; Align 1089403 37 1008
Chr3	exonerate:ungapped:dna2dna	similarity	1087292	1088212	4587	+	.	alignment_id 0 ; Query AFUB_044730-T ; Align 1087292 1 921
Chr3	exonerate:ungapped:dna2dna	similarity	1086409	1086773	1825	-	.	alignment_id 0 ; Query AFUB_044740-T ; Align 1086774 32 365
Chr3	exonerate:ungapped:dna2dna	similarity	1085719	1086353	3166	+	.	alignment_id 0 ; Query AFUB_044750-T ; Align 1085719 95 635
Chr3	exonerate:ungapped:dna2dna	similarity	1083530	1084205	3380	-	.	alignment_id 0 ; Query AFUB_044760-T ; Align 1084206 693 676
Chr3	exonerate:ungapped:dna2dna	similarity	1081005	1081305	1505	-	.	alignment_id 0 ; Query AFUB_044770-T ; Align 1081306 234 301
Chr3	exonerate:ungapped:dna2dna	similarity	1078470	1079144	3375	+	.	alignment_id 0 ; Query AFUB_044780-T ; Align 1078470 1 675
Chr3	exonerate:ungapped:dna2dna	similarity	1074669	1075919	6255	-	.	alignment_id 0 ; Query AFUB_044790-T ; Align 1075920 301 1251
Chr3	exonerate:ungapped:dna2dna	similarity	1073303	1073689	1935	-	.	alignment_id 0 ; Query AFUB_044800-T ; Align 1073690 370 387
Chr3	exonerate:ungapped:dna2dna	similarity	1071554	1072482	4645	+	.	alignment_id 0 ; Query AFUB_044810-T ; Align 1071554 869 929
Chr3	exonerate:ungapped:dna2dna	similarity	1065758	1068773	15080	-	.	alignment_id 0 ; Query AFUB_044820-T ; Align 1068774 933 3016
Chr3	exonerate:ungapped:dna2dna	similarity	1059812	1065630	29086	+	.	alignment_id 0 ; Query AFUB_044830-T ; Align 1059812 434 5819
Chr3	exonerate:ungapped:dna2dna	similarity	1058020	1058615	2944	+	.	alignment_id 0 ; Query AFUB_044840-T ; Align 1058020 218 596
Chr3	exonerate:ungapped:dna2dna	similarity	1056030	1057418	6945	-	.	alignment_id 0 ; Query AFUB_044850-T ; Align 1057419 1 1389
Chr3	exonerate:ungapped:dna2dna	similarity	1053358	1054371	5061	-	.	alignment_id 0 ; Query AFUB_044860-T ; Align 1054372 52 1014
Chr3	exonerate:ungapped:dna2dna	similarity	1052858	1053167	1541	+	.	alignment_id 0 ; Query AFUB_044870-T ; Align 1052858 339 310
Chr3	exonerate:ungapped:dna2dna	similarity	1050482	1051042	2805	-	.	alignment_id 0 ; Query AFUB_044890-T ; Align 1051043 1 561
Chr3	exonerate:ungapped:dna2dna	similarity	1043595	1049924	31650	+	.	alignment_id 0 ; Query AFUB_044900-T ; Align 1043595 1 6330
Chr3	exonerate:ungapped:dna2dna	similarity	1041088	1042314	6135	-	.	alignment_id 0 ; Query AFUB_044910-T ; Align 1042315 1 1227
Chr3	exonerate:ungapped:dna2dna	similarity	1038946	1039707	3810	-	.	alignment_id 0 ; Query AFUB_044920-T ; Align 1039708 568 762
Chr3	exonerate:ungapped:dna2dna	similarity	1037210	1038261	5251	-	.	alignment_id 0 ; Query AFUB_044930-T ; Align 1038262 164 1052
Chr3	exonerate:ungapped:dna2dna	similarity	1036549	1037006	2281	+	.	alignment_id 0 ; Query AFUB_044940-T ; Align 1036549 401 458
Chr3	exonerate:ungapped:dna2dna	similarity	1034278	1034974	3476	-	.	alignment_id 0 ; Query AFUB_044950-T ; Align 1034975 299 697
Chr3	exonerate:ungapped:dna2dna	similarity	1030045	1030426	1892	+	.	alignment_id 0 ; Query AFUB_044960-T ; Align 1030045 1 382
Chr3	exonerate:ungapped:dna2dna	similarity	1027314	1028861	7740	+	.	alignment_id 0 ; Query AFUB_044970-T ; Align 1027314 1 1548
Chr3	exonerate:ungapped:dna2dna	similarity	1025744	1026071	1595	+	.	alignment_id 0 ; Query AFUB_044980-T ; Align 1025744 90 328
Chr3	exonerate:ungapped:dna2dna	similarity	1023065	1023592	2640	-	.	alignment_id 0 ; Query AFUB_044990-T ; Align 1023593 1 528
Chr3	exonerate:ungapped:dna2dna	similarity	1019710	1021257	7740	-	.	alignment_id 0 ; Query AFUB_045000-T ; Align 1021258 1 1548
Chr3	exonerate:ungapped:dna2dna	similarity	1017920	1018882	4815	-	.	alignment_id 0 ; Query AFUB_045010-T ; Align 1018883 301 963
Chr3	exonerate:ungapped:dna2dna	similarity	1015579	1016677	5495	-	.	alignment_id 0 ; Query AFUB_045020-T ; Align 1016678 179 1099
Chr3	exonerate:ungapped:dna2dna	similarity	1013469	1013891	2115	-	.	alignment_id 0 ; Query AFUB_045030-T ; Align 1013892 1 423
Chr3	exonerate:ungapped:dna2dna	similarity	1011669	1012619	4755	-	.	alignment_id 0 ; Query AFUB_045040-T ; Align 1012620 1 951
Chr3	exonerate:ungapped:dna2dna	similarity	1010252	1010665	2070	+	.	alignment_id 0 ; Query AFUB_045050-T ; Align 1010252 1 414
Chr3	exonerate:ungapped:dna2dna	similarity	1008368	1009764	6985	-	.	alignment_id 0 ; Query AFUB_045060-T ; Align 1009765 137 1397
Chr3	exonerate:ungapped:dna2dna	similarity	1005724	1006239	2553	-	.	alignment_id 0 ; Query AFUB_045070-T ; Align 1006240 559 516
Chr3	exonerate:ungapped:dna2dna	similarity	1002715	1003641	4626	-	.	alignment_id 0 ; Query AFUB_045080-T ; Align 1003642 577 927
Chr3	exonerate:ungapped:dna2dna	similarity	1001889	1002168	1400	+	.	alignment_id 0 ; Query AFUB_045090-T ; Align 1001889 546 280
Chr3	exonerate:ungapped:dna2dna	similarity	998981	999401	2105	-	.	alignment_id 0 ; Query AFUB_045100-T ; Align 999402 1 421
Chr3	exonerate:ungapped:dna2dna	similarity	994551	997163	13065	+	.	alignment_id 0 ; Query AFUB_045110-T ; Align 994551 1 2613
Chr3	exonerate:ungapped:dna2dna	similarity	992117	992676	2800	+	.	alignment_id 0 ; Query AFUB_045120-T ; Align 992117 554 560
Chr3	exonerate:ungapped:dna2dna	similarity	985810	986105	1444	-	.	alignment_id 0 ; Query AFUB_045130-T ; Align 986106 62 296
Chr3	exonerate:ungapped:dna2dna	similarity	979360	980143	3893	+	.	alignment_id 0 ; Query AFUB_045140-T ; Align 979360 1 784
Chr3	exonerate:ungapped:dna2dna	similarity	976517	977218	3510	-	.	alignment_id 0 ; Query AFUB_045150-T ; Align 977219 1 702
Chr3	exonerate:ungapped:dna2dna	similarity	972427	972729	1497	-	.	alignment_id 0 ; Query AFUB_045170-T ; Align 972730 1 303
Chr3	exonerate:ungapped:dna2dna	similarity	971117	971354	1190	+	.	alignment_id 0 ; Query AFUB_045180-T ; Align 971117 216 238
Chr3	exonerate:ungapped:dna2dna	similarity	968543	968753	1055	-	.	alignment_id 0 ; Query AFUB_045190-T ; Align 968754 90 211
Chr3	exonerate:ungapped:dna2dna	similarity	967136	967510	1875	+	.	alignment_id 0 ; Query AFUB_045200-T ; Align 967136 1 375
Chr3	exonerate:ungapped:dna2dna	similarity	963247	963931	3425	-	.	alignment_id 0 ; Query AFUB_045210-T ; Align 963932 252 685
Chr3	exonerate:ungapped:dna2dna	similarity	961295	962057	3779	-	.	alignment_id 0 ; Query AFUB_045220-T ; Align 962058 554 763
Chr3	exonerate:ungapped:dna2dna	similarity	960026	960209	911	-	.	alignment_id 0 ; Query AFUB_045230-T ; Align 960210 81 184
Chr3	exonerate:ungapped:dna2dna	similarity	957723	958397	3330	-	.	alignment_id 0 ; Query AFUB_045240-T ; Align 958398 600 675
Chr3	exonerate:ungapped:dna2dna	similarity	956206	956410	1025	+	.	alignment_id 0 ; Query AFUB_045250-T ; Align 956206 1 205
Chr3	exonerate:ungapped:dna2dna	similarity	955285	955593	1545	-	.	alignment_id 0 ; Query AFUB_045260-T ; Align 955594 1 309
Chr3	exonerate:ungapped:dna2dna	similarity	952904	954240	6622	-	.	alignment_id 0 ; Query AFUB_045270-T ; Align 954241 350 1337
Chr3	exonerate:ungapped:dna2dna	similarity	948881	949690	4050	+	.	alignment_id 0 ; Query AFUB_045280-T ; Align 948881 1 810
Chr3	exonerate:ungapped:dna2dna	similarity	943351	943767	2085	-	.	alignment_id 0 ; Query AFUB_045290-T ; Align 943768 1 417
Chr3	exonerate:ungapped:dna2dna	similarity	942542	942717	871	+	.	alignment_id 0 ; Query AFUB_045300-T ; Align 942542 133 176
Chr3	exonerate:ungapped:dna2dna	similarity	940908	941702	3975	+	.	alignment_id 0 ; Query AFUB_045310-T ; Align 940908 1 795
Chr3	exonerate:ungapped:dna2dna	similarity	936973	937580	3040	-	.	alignment_id 0 ; Query AFUB_045320-T ; Align 937581 143 608
Chr3	exonerate:ungapped:dna2dna	similarity	932696	934813	10590	-	.	alignment_id 0 ; Query AFUB_045330-T ; Align 934814 1 2118
Chr3	exonerate:ungapped:dna2dna	similarity	931659	932423	3825	+	.	alignment_id 0 ; Query AFUB_045340-T ; Align 931659 1381 765
Chr3	exonerate:ungapped:dna2dna	similarity	928794	929372	2859	-	.	alignment_id 0 ; Query AFUB_045350-T ; Align 929373 1 579
Chr3	exonerate:ungapped:dna2dna	similarity	925906	926393	2440	-	.	alignment_id 0 ; Query AFUB_045360-T ; Align 926394 398 488
Chr3	exonerate:ungapped:dna2dna	similarity	922369	924520	10760	+	.	alignment_id 0 ; Query AFUB_045370-T ; Align 922369 291 2152
Chr3	exonerate:ungapped:dna2dna	similarity	915500	916036	2685	+	.	alignment_id 0 ; Query AFUB_045380-T ; Align 915500 1 537
Chr3	exonerate:ungapped:dna2dna	similarity	914062	914295	1170	+	.	alignment_id 0 ; Query AFUB_045390-T ; Align 914062 130 234
Chr3	exonerate:ungapped:dna2dna	similarity	909021	910054	5152	-	.	alignment_id 0 ; Query AFUB_045400-T ; Align 910055 986 1034
Chr3	exonerate:ungapped:dna2dna	similarity	902616	903168	2756	+	.	alignment_id 0 ; Query AFUB_045410-T ; Align 902616 1 553
Chr3	exonerate:ungapped:dna2dna	similarity	897837	898704	4232	+	.	alignment_id 0 ; Query AFUB_045420-T ; Align 897837 238 868
Chr3	exonerate:ungapped:dna2dna	similarity	895657	895821	825	-	.	alignment_id 0 ; Query AFUB_045430-T ; Align 895822 1 165
Chr3	exonerate:ungapped:dna2dna	similarity	894890	895573	3420	-	.	alignment_id 0 ; Query AFUB_045440-T ; Align 895574 1 684
Chr3	exonerate:ungapped:dna2dna	similarity	892881	893382	2447	-	.	alignment_id 0 ; Query AFUB_045460-T ; Align 893383 453 502
Chr3	exonerate:ungapped:dna2dna	similarity	888230	888994	3825	-	.	alignment_id 0 ; Query AFUB_045470-T ; Align 888995 775 765
Chr3	exonerate:ungapped:dna2dna	similarity	886684	887047	1775	-	.	alignment_id 0 ; Query AFUB_045480-T ; Align 887048 160 364
Chr3	exonerate:ungapped:dna2dna	similarity	885399	885696	1490	-	.	alignment_id 0 ; Query AFUB_045490-T ; Align 885697 225 298
Chr3	exonerate:ungapped:dna2dna	similarity	882939	883870	4633	+	.	alignment_id 0 ; Query AFUB_045500-T ; Align 882939 626 932
Chr3	exonerate:ungapped:dna2dna	similarity	879310	879801	2460	-	.	alignment_id 0 ; Query AFUB_045510-T ; Align 879802 199 492
Chr3	exonerate:ungapped:dna2dna	similarity	878332	879129	3990	-	.	alignment_id 0 ; Query AFUB_045520-T ; Align 879130 1 798
Chr3	exonerate:ungapped:dna2dna	similarity	870182	870937	3762	+	.	alignment_id 0 ; Query AFUB_045530-T ; Align 870182 1421 756
Chr3	exonerate:ungapped:dna2dna	similarity	866729	867569	4205	-	.	alignment_id 0 ; Query AFUB_045540-T ; Align 867570 282 841
Chr3	exonerate:ungapped:dna2dna	similarity	863786	864148	1815	-	.	alignment_id 0 ; Query AFUB_045550-T ; Align 864149 199 363
Chr3	exonerate:ungapped:dna2dna	similarity	859273	860657	6925	-	.	alignment_id 0 ; Query AFUB_045560-T ; Align 860658 350 1385
Chr3	exonerate:ungapped:dna2dna	similarity	857699	858928	6150	+	.	alignment_id 0 ; Query AFUB_045570-T ; Align 857699 1 1230
Chr3	exonerate:ungapped:dna2dna	similarity	856360	857314	4739	-	.	alignment_id 0 ; Query AFUB_045580-T ; Align 857315 1 955
Chr3	exonerate:ungapped:dna2dna	similarity	854611	854775	816	+	.	alignment_id 0 ; Query AFUB_045590-T ; Align 854611 1 165
Chr3	exonerate:ungapped:dna2dna	similarity	852709	853201	2465	-	.	alignment_id 0 ; Query AFUB_045595-T ; Align 853202 336 493
Chr3	exonerate:ungapped:dna2dna	similarity	851970	852647	3336	+	.	alignment_id 0 ; Query AFUB_045600-T ; Align 851970 724 678
Chr3	exonerate:ungapped:dna2dna	similarity	847853	850082	11105	+	.	alignment_id 0 ; Query AFUB_045610-T ; Align 847853 576 2230
Chr3	exonerate:ungapped:dna2dna	similarity	843473	843927	2275	-	.	alignment_id 0 ; Query AFUB_045620-T ; Align 843928 1 455
Chr3	exonerate:ungapped:dna2dna	similarity	837394	837724	1655	+	.	alignment_id 0 ; Query AFUB_045630-T ; Align 837394 1 331
Chr3	exonerate:ungapped:dna2dna	similarity	831637	833947	11555	-	.	alignment_id 0 ; Query AFUB_045640-T ; Align 833948 2192 2311
Chr3	exonerate:ungapped:dna2dna	similarity	826631	826969	1695	-	.	alignment_id 0 ; Query AFUB_045650-T ; Align 826970 601 339
Chr3	exonerate:ungapped:dna2dna	similarity	823814	824328	2566	-	.	alignment_id 0 ; Query AFUB_045660-T ; Align 824329 1 515
Chr3	exonerate:ungapped:dna2dna	similarity	820128	821335	6031	+	.	alignment_id 0 ; Query AFUB_045670-T ; Align 820128 1760 1208
Chr3	exonerate:ungapped:dna2dna	similarity	812733	813105	1865	+	.	alignment_id 0 ; Query AFUB_045680-T ; Align 812733 1 373
Chr3	exonerate:ungapped:dna2dna	similarity	811523	811839	1585	-	.	alignment_id 0 ; Query AFUB_045690-T ; Align 811840 275 317
Chr3	exonerate:ungapped:dna2dna	similarity	807687	808643	4785	+	.	alignment_id 0 ; Query AFUB_045700-T ; Align 807687 1 957
Chr3	exonerate:ungapped:dna2dna	similarity	806879	807446	2840	+	.	alignment_id 0 ; Query AFUB_045710-T ; Align 806879 300 568
Chr3	exonerate:ungapped:dna2dna	similarity	805660	805854	975	+	.	alignment_id 0 ; Query AFUB_045720-T ; Align 805660 174 195
Chr3	exonerate:ungapped:dna2dna	similarity	804435	804993	2705	-	.	alignment_id 0 ; Query AFUB_045730-T ; Align 804994 192 559
Chr3	exonerate:ungapped:dna2dna	similarity	801565	802608	5220	+	.	alignment_id 0 ; Query AFUB_045740-T ; Align 801565 1 1044
Chr3	exonerate:ungapped:dna2dna	similarity	800266	801072	4035	+	.	alignment_id 0 ; Query AFUB_045750-T ; Align 800266 1 807
Chr3	exonerate:ungapped:dna2dna	similarity	799665	799940	1353	-	.	alignment_id 0 ; Query AFUB_045760-T ; Align 799941 1 276
Chr3	exonerate:ungapped:dna2dna	similarity	797272	798222	4746	+	.	alignment_id 0 ; Query AFUB_045770-T ; Align 797272 448 951
Chr3	exonerate:ungapped:dna2dna	similarity	794173	794808	3180	-	.	alignment_id 0 ; Query AFUB_045780-T ; Align 794809 1099 636
Chr3	exonerate:ungapped:dna2dna	similarity	788705	793484	23900	+	.	alignment_id 0 ; Query AFUB_045790-T ; Align 788705 7194 4780
Chr3	exonerate:ungapped:dna2dna	similarity	778347	779091	3725	-	.	alignment_id 0 ; Query AFUB_045800-T ; Align 779092 1005 745
Chr3	exonerate:ungapped:dna2dna	similarity	774911	775342	2151	-	.	alignment_id 0 ; Query AFUB_045810-T ; Align 775343 862 432
Chr3	exonerate:ungapped:dna2dna	similarity	773535	774412	4390	-	.	alignment_id 0 ; Query AFUB_045820-T ; Align 774413 1 878
Chr3	exonerate:ungapped:dna2dna	similarity	770078	772156	10395	-	.	alignment_id 0 ; Query AFUB_045830-T ; Align 772157 1 2079
Chr3	exonerate:ungapped:dna2dna	similarity	768009	768590	2892	+	.	alignment_id 0 ; Query AFUB_045840-T ; Align 768009 262 582
Chr3	exonerate:ungapped:dna2dna	similarity	765917	766255	1686	-	.	alignment_id 0 ; Query AFUB_045850-T ; Align 766256 1 339
Chr3	exonerate:ungapped:dna2dna	similarity	762871	764152	6410	+	.	alignment_id 0 ; Query AFUB_045860-T ; Align 762871 1879 1282
Chr3	exonerate:ungapped:dna2dna	similarity	745740	746044	1516	+	.	alignment_id 0 ; Query AFUB_045870-T ; Align 745740 1 305
Chr3	exonerate:ungapped:dna2dna	similarity	744112	744674	2815	-	.	alignment_id 0 ; Query AFUB_045880-T ; Align 744675 719 563
Chr3	exonerate:ungapped:dna2dna	similarity	743562	743867	1530	-	.	alignment_id 0 ; Query AFUB_045890-T ; Align 743868 1 306
Chr3	exonerate:ungapped:dna2dna	similarity	741989	742299	1555	+	.	alignment_id 0 ; Query AFUB_045900-T ; Align 741989 389 311
Chr3	exonerate:ungapped:dna2dna	similarity	741097	741265	845	+	.	alignment_id 0 ; Query AFUB_045910-T ; Align 741097 81 169
Chr3	exonerate:ungapped:dna2dna	similarity	736666	737670	5025	-	.	alignment_id 0 ; Query AFUB_045920-T ; Align 737671 1 1005
Chr3	exonerate:ungapped:dna2dna	similarity	734879	735701	4034	-	.	alignment_id 0 ; Query AFUB_045930-T ; Align 735702 186 823
Chr3	exonerate:ungapped:dna2dna	similarity	733211	733826	3080	+	.	alignment_id 0 ; Query AFUB_045940-T ; Align 733211 130 616
Chr3	exonerate:ungapped:dna2dna	similarity	732284	732623	1655	+	.	alignment_id 0 ; Query AFUB_045950-T ; Align 732284 291 340
Chr3	exonerate:ungapped:dna2dna	similarity	730615	731470	4280	+	.	alignment_id 0 ; Query AFUB_045960-T ; Align 730615 462 856
Chr3	exonerate:ungapped:dna2dna	similarity	729047	729373	1635	+	.	alignment_id 0 ; Query AFUB_045970-T ; Align 729047 1 327
Chr3	exonerate:ungapped:dna2dna	similarity	727149	727421	1329	-	.	alignment_id 0 ; Query AFUB_045980-T ; Align 727422 37 273
Chr3	exonerate:ungapped:dna2dna	similarity	724637	726079	7197	-	.	alignment_id 0 ; Query AFUB_045990-T ; Align 726080 26 1443
Chr3	exonerate:ungapped:dna2dna	similarity	722221	722918	3490	-	.	alignment_id 0 ; Query AFUB_046000-T ; Align 722919 308 698
Chr3	exonerate:ungapped:dna2dna	similarity	719723	720565	4215	-	.	alignment_id 0 ; Query AFUB_046020-T ; Align 720566 1 843
Chr3	exonerate:ungapped:dna2dna	similarity	717873	718690	4072	-	.	alignment_id 0 ; Query AFUB_046030-T ; Align 718691 575 818
Chr3	exonerate:ungapped:dna2dna	similarity	716091	717451	6796	+	.	alignment_id 0 ; Query AFUB_046040-T ; Align 716091 440 1361
Chr3	exonerate:ungapped:dna2dna	similarity	711245	712992	8722	+	.	alignment_id 0 ; Query AFUB_046050-T ; Align 711245 6 1748
Chr3	exonerate:ungapped:dna2dna	similarity	709189	710112	4620	+	.	alignment_id 0 ; Query AFUB_046060-T ; Align 709189 1264 924
Chr3	exonerate:ungapped:dna2dna	similarity	702471	702886	2062	-	.	alignment_id 0 ; Query AFUB_046070-T ; Align 702887 143 416
Chr3	exonerate:ungapped:dna2dna	similarity	700697	701380	3411	-	.	alignment_id 0 ; Query AFUB_046080-T ; Align 701381 130 684
Chr3	exonerate:ungapped:dna2dna	similarity	699923	700378	2280	-	.	alignment_id 0 ; Query AFUB_046090-T ; Align 700379 1 456
Chr3	exonerate:ungapped:dna2dna	similarity	699056	699823	3840	+	.	alignment_id 0 ; Query AFUB_046100-T ; Align 699056 259 768
Chr3	exonerate:ungapped:dna2dna	similarity	696802	697738	4658	+	.	alignment_id 0 ; Query AFUB_046110-T ; Align 696802 48 937
Chr3	exonerate:ungapped:dna2dna	similarity	695250	695805	2780	-	.	alignment_id 0 ; Query AFUB_046120-T ; Align 695806 1 556
Chr3	exonerate:ungapped:dna2dna	similarity	694124	694242	532	-	.	alignment_id 0 ; Query AFUB_046130-T ; Align 694243 77 119
Chr3	exonerate:ungapped:dna2dna	similarity	693209	693811	3015	+	.	alignment_id 0 ; Query AFUB_046140-T ; Align 693209 1 603
Chr3	exonerate:ungapped:dna2dna	similarity	692000	693019	5100	+	.	alignment_id 0 ; Query AFUB_046150-T ; Align 692000 1 1020
Chr3	exonerate:ungapped:dna2dna	similarity	690816	691913	5490	+	.	alignment_id 0 ; Query AFUB_046160-T ; Align 690816 1 1098
Chr3	exonerate:ungapped:dna2dna	similarity	688858	689436	2895	+	.	alignment_id 0 ; Query AFUB_046170-T ; Align 688858 1 579
Chr3	exonerate:ungapped:dna2dna	similarity	686954	687847	4470	-	.	alignment_id 0 ; Query AFUB_046180-T ; Align 687848 1 894
Chr3	exonerate:ungapped:dna2dna	similarity	685981	686607	3135	+	.	alignment_id 0 ; Query AFUB_046190-T ; Align 685981 1 627
Chr3	exonerate:ungapped:dna2dna	similarity	683987	684564	2890	-	.	alignment_id 0 ; Query AFUB_046200-T ; Align 684565 263 578
Chr3	exonerate:ungapped:dna2dna	similarity	678418	679272	4275	+	.	alignment_id 0 ; Query AFUB_046210-T ; Align 678418 1 855
Chr3	exonerate:ungapped:dna2dna	similarity	675610	676534	4625	-	.	alignment_id 0 ; Query AFUB_046220-T ; Align 676535 249 925
Chr3	exonerate:ungapped:dna2dna	similarity	674287	674489	1006	+	.	alignment_id 0 ; Query AFUB_046240-T ; Align 674287 136 203
Chr3	exonerate:ungapped:dna2dna	similarity	670456	671391	4680	+	.	alignment_id 0 ; Query AFUB_046250-T ; Align 670456 1 936
Chr3	exonerate:ungapped:dna2dna	similarity	668732	669766	5175	+	.	alignment_id 0 ; Query AFUB_046260-T ; Align 668732 1 1035
Chr3	exonerate:ungapped:dna2dna	similarity	667502	667769	1331	-	.	alignment_id 0 ; Query AFUB_046270-T ; Align 667770 186 268
Chr3	exonerate:ungapped:dna2dna	similarity	665937	666412	2380	-	.	alignment_id 0 ; Query AFUB_046280-T ; Align 666413 1 476
Chr3	exonerate:ungapped:dna2dna	similarity	661727	662448	3610	-	.	alignment_id 0 ; Query AFUB_046290-T ; Align 662449 332 722
Chr3	exonerate:ungapped:dna2dna	similarity	660001	660993	4965	-	.	alignment_id 0 ; Query AFUB_046300-T ; Align 660994 1 993
Chr3	exonerate:ungapped:dna2dna	similarity	657188	659503	11580	+	.	alignment_id 0 ; Query AFUB_046310-T ; Align 657188 1 2316
Chr3	exonerate:ungapped:dna2dna	similarity	653509	655050	7710	+	.	alignment_id 0 ; Query AFUB_046320-T ; Align 653509 1 1542
Chr3	exonerate:ungapped:dna2dna	similarity	650908	653106	10986	+	.	alignment_id 0 ; Query AFUB_046330-T ; Align 650908 142 2199
Chr3	exonerate:ungapped:dna2dna	similarity	648572	649209	3136	-	.	alignment_id 0 ; Query AFUB_046340-T ; Align 649210 489 638
Chr3	exonerate:ungapped:dna2dna	similarity	647193	647708	2580	+	.	alignment_id 0 ; Query AFUB_046350-T ; Align 647193 1 516
Chr3	exonerate:ungapped:dna2dna	similarity	646067	646653	2926	+	.	alignment_id 0 ; Query AFUB_046360-T ; Align 646067 494 587
Chr3	exonerate:ungapped:dna2dna	similarity	643702	644151	2241	+	.	alignment_id 0 ; Query AFUB_046370-T ; Align 643702 406 450
Chr3	exonerate:ungapped:dna2dna	similarity	639121	640222	5492	+	.	alignment_id 0 ; Query AFUB_046390-T ; Align 639121 609 1102
Chr3	exonerate:ungapped:dna2dna	similarity	636373	637587	6057	+	.	alignment_id 0 ; Query AFUB_046410-T ; Align 636373 781 1215
Chr3	exonerate:ungapped:dna2dna	similarity	634732	634984	1265	+	.	alignment_id 0 ; Query AFUB_046420-T ; Align 634732 162 253
Chr3	exonerate:ungapped:dna2dna	similarity	629467	630641	5857	+	.	alignment_id 0 ; Query AFUB_046430-T ; Align 629467 1 1175
Chr3	exonerate:ungapped:dna2dna	similarity	628729	629332	3020	-	.	alignment_id 0 ; Query AFUB_046440-T ; Align 629333 5 604
Chr3	exonerate:ungapped:dna2dna	similarity	626110	626314	1025	-	.	alignment_id 0 ; Query AFUB_046450-T ; Align 626315 1 205
Chr3	exonerate:ungapped:dna2dna	similarity	624501	625341	4187	-	.	alignment_id 0 ; Query AFUB_046460-T ; Align 625342 116 841
Chr3	exonerate:ungapped:dna2dna	similarity	622955	624224	6350	+	.	alignment_id 0 ; Query AFUB_046470-T ; Align 622955 255 1270
Chr3	exonerate:ungapped:dna2dna	similarity	621386	622090	3525	+	.	alignment_id 0 ; Query AFUB_046480-T ; Align 621386 1 705
Chr3	exonerate:ungapped:dna2dna	similarity	619323	619931	3045	-	.	alignment_id 0 ; Query AFUB_046490-T ; Align 619932 584 609
Chr3	exonerate:ungapped:dna2dna	similarity	618631	618719	445	+	.	alignment_id 0 ; Query AFUB_046500-T ; Align 618631 143 89
Chr3	exonerate:ungapped:dna2dna	similarity	615239	615528	1414	+	.	alignment_id 0 ; Query AFUB_046510-T ; Align 615239 149 290
Chr3	exonerate:ungapped:dna2dna	similarity	610640	611503	4320	-	.	alignment_id 0 ; Query AFUB_046520-T ; Align 611504 109 864
Chr3	exonerate:ungapped:dna2dna	similarity	608660	609888	6127	+	.	alignment_id 0 ; Query AFUB_046530-T ; Align 608660 293 1229
Chr3	exonerate:ungapped:dna2dna	similarity	606663	607602	4664	-	.	alignment_id 0 ; Query AFUB_046540-T ; Align 607603 113 940
Chr3	exonerate:ungapped:dna2dna	similarity	602144	603264	5578	-	.	alignment_id 0 ; Query AFUB_046550-T ; Align 603265 1 1121
Chr3	exonerate:ungapped:dna2dna	similarity	599035	600080	5194	-	.	alignment_id 0 ; Query AFUB_046560-T ; Align 600081 188 1046
Chr3	exonerate:ungapped:dna2dna	similarity	597626	598807	5910	+	.	alignment_id 0 ; Query AFUB_046570-T ; Align 597626 1 1182
Chr3	exonerate:ungapped:dna2dna	similarity	596455	597393	4686	+	.	alignment_id 0 ; Query AFUB_046580-T ; Align 596455 616 939
Chr3	exonerate:ungapped:dna2dna	similarity	593699	594191	2465	-	.	alignment_id 0 ; Query AFUB_046590-T ; Align 594192 462 493
Chr3	exonerate:ungapped:dna2dna	similarity	591416	592837	7110	-	.	alignment_id 0 ; Query AFUB_046600-T ; Align 592838 1 1422
Chr3	exonerate:ungapped:dna2dna	similarity	589082	589716	3175	-	.	alignment_id 0 ; Query AFUB_046610-T ; Align 589717 566 635
Chr3	exonerate:ungapped:dna2dna	similarity	587973	588932	4800	+	.	alignment_id 0 ; Query AFUB_046620-T ; Align 587973 1 960
Chr3	exonerate:ungapped:dna2dna	similarity	586511	587459	4745	+	.	alignment_id 0 ; Query AFUB_046630-T ; Align 586511 219 949
Chr3	exonerate:ungapped:dna2dna	similarity	584664	585124	2305	-	.	alignment_id 0 ; Query AFUB_046640-T ; Align 585125 56 461
Chr3	exonerate:ungapped:dna2dna	similarity	583228	584478	6255	-	.	alignment_id 0 ; Query AFUB_046650-T ; Align 584479 1 1251
Chr3	exonerate:ungapped:dna2dna	similarity	581770	582298	2609	+	.	alignment_id 0 ; Query AFUB_046660-T ; Align 581770 414 529
Chr3	exonerate:ungapped:dna2dna	similarity	580358	580481	620	-	.	alignment_id 0 ; Query AFUB_046670-T ; Align 580482 1 124
Chr3	exonerate:ungapped:dna2dna	similarity	579991	580087	485	+	.	alignment_id 0 ; Query AFUB_046680-T ; Align 579991 66 97
Chr3	exonerate:ungapped:dna2dna	similarity	576322	577092	3855	-	.	alignment_id 0 ; Query AFUB_046690-T ; Align 577093 544 771
Chr3	exonerate:ungapped:dna2dna	similarity	573308	573773	2330	-	.	alignment_id 0 ; Query AFUB_046700-T ; Align 573774 943 466
Chr3	exonerate:ungapped:dna2dna	similarity	571739	572224	2430	-	.	alignment_id 0 ; Query AFUB_046710-T ; Align 572225 1 486
Chr3	exonerate:ungapped:dna2dna	similarity	566856	567355	2491	-	.	alignment_id 0 ; Query AFUB_046720-T ; Align 567356 1100 500
Chr3	exonerate:ungapped:dna2dna	similarity	564264	564898	3157	-	.	alignment_id 0 ; Query AFUB_046730-T ; Align 564899 356 635
Chr3	exonerate:ungapped:dna2dna	similarity	559555	560626	5360	-	.	alignment_id 0 ; Query AFUB_046740-T ; Align 560627 333 1072
Chr3	exonerate:ungapped:dna2dna	similarity	557736	558691	4780	+	.	alignment_id 0 ; Query AFUB_046750-T ; Align 557736 629 956
Chr3	exonerate:ungapped:dna2dna	similarity	555481	556030	2732	-	.	alignment_id 0 ; Query AFUB_046760-T ; Align 556031 167 550
Chr3	exonerate:ungapped:dna2dna	similarity	552660	555122	12315	+	.	alignment_id 0 ; Query AFUB_046770-T ; Align 552660 1 2463
Chr3	exonerate:ungapped:dna2dna	similarity	551380	552045	3330	-	.	alignment_id 0 ; Query AFUB_046780-T ; Align 552046 1 666
Chr3	exonerate:ungapped:dna2dna	similarity	550316	551233	4590	-	.	alignment_id 0 ; Query AFUB_046790-T ; Align 551234 1 918
Chr3	exonerate:ungapped:dna2dna	similarity	549148	549744	2985	-	.	alignment_id 0 ; Query AFUB_046800-T ; Align 549745 78 597
Chr3	exonerate:ungapped:dna2dna	similarity	546988	547347	1800	+	.	alignment_id 0 ; Query AFUB_046820-T ; Align 546988 748 360
Chr3	exonerate:ungapped:dna2dna	similarity	541819	542423	3025	-	.	alignment_id 0 ; Query AFUB_046830-T ; Align 542424 976 605
Chr3	exonerate:ungapped:dna2dna	similarity	538899	540380	7410	-	.	alignment_id 0 ; Query AFUB_046850-T ; Align 540381 226 1482
Chr3	exonerate:ungapped:dna2dna	similarity	537916	538705	3950	+	.	alignment_id 0 ; Query AFUB_046860-T ; Align 537916 567 790
Chr3	exonerate:ungapped:dna2dna	similarity	534083	535561	7395	+	.	alignment_id 0 ; Query AFUB_046870-T ; Align 534083 1 1479
Chr3	exonerate:ungapped:dna2dna	similarity	532950	533675	3630	+	.	alignment_id 0 ; Query AFUB_046880-T ; Align 532950 919 726
Chr3	exonerate:ungapped:dna2dna	similarity	529326	530604	6368	-	.	alignment_id 0 ; Query AFUB_046890-T ; Align 530605 945 1279
Chr3	exonerate:ungapped:dna2dna	similarity	527420	527745	1612	+	.	alignment_id 0 ; Query AFUB_046900-T ; Align 527420 359 326
Chr3	exonerate:ungapped:dna2dna	similarity	525105	525624	2591	-	.	alignment_id 0 ; Query AFUB_046910-T ; Align 525625 498 520
Chr3	exonerate:ungapped:dna2dna	similarity	519791	521108	6590	-	.	alignment_id 0 ; Query AFUB_046920-T ; Align 521109 513 1318
Chr3	exonerate:ungapped:dna2dna	similarity	518556	518855	1500	+	.	alignment_id 0 ; Query AFUB_046930-T ; Align 518556 1 300
Chr3	exonerate:ungapped:dna2dna	similarity	516797	517642	4230	-	.	alignment_id 0 ; Query AFUB_046940-T ; Align 517643 1 846
Chr3	exonerate:ungapped:dna2dna	similarity	514706	515285	2828	-	.	alignment_id 0 ; Query AFUB_046950-T ; Align 515286 564 580
Chr3	exonerate:ungapped:dna2dna	similarity	510508	513045	12690	+	.	alignment_id 0 ; Query AFUB_046960-T ; Align 510508 1 2538
Chr3	exonerate:ungapped:dna2dna	similarity	508832	509268	2185	+	.	alignment_id 0 ; Query AFUB_046970-T ; Align 508832 104 437
Chr3	exonerate:ungapped:dna2dna	similarity	507146	507756	3055	-	.	alignment_id 0 ; Query AFUB_046980-T ; Align 507757 68 611
Chr3	exonerate:ungapped:dna2dna	similarity	499967	504609	23206	-	.	alignment_id 0 ; Query AFUB_046990-T ; Align 504610 1902 4643
Chr3	exonerate:ungapped:dna2dna	similarity	495896	497907	10060	+	.	alignment_id 0 ; Query AFUB_047000-T ; Align 495896 1749 2012
Chr3	exonerate:ungapped:dna2dna	similarity	483460	484802	6715	-	.	alignment_id 0 ; Query AFUB_047010-T ; Align 484803 185 1343
Chr3	exonerate:ungapped:dna2dna	similarity	479395	480770	6880	+	.	alignment_id 0 ; Query AFUB_047020-T ; Align 479395 185 1376
Chr3	exonerate:ungapped:dna2dna	similarity	476013	477247	6094	-	.	alignment_id 0 ; Query AFUB_047030-T ; Align 477248 421 1235
Chr3	exonerate:ungapped:dna2dna	similarity	472354	472712	1795	-	.	alignment_id 0 ; Query AFUB_047040-T ; Align 472713 83 359
Chr3	exonerate:ungapped:dna2dna	similarity	470926	471286	1787	-	.	alignment_id 0 ; Query AFUB_047050-T ; Align 471287 516 361
Chr3	exonerate:ungapped:dna2dna	similarity	469857	470798	4710	+	.	alignment_id 0 ; Query AFUB_047060-T ; Align 469857 1 942
Chr3	exonerate:ungapped:dna2dna	similarity	468932	469165	1170	+	.	alignment_id 0 ; Query AFUB_047070-T ; Align 468932 73 234
Chr3	exonerate:ungapped:dna2dna	similarity	466329	466907	2895	-	.	alignment_id 0 ; Query AFUB_047080-T ; Align 466908 1 579
Chr3	exonerate:ungapped:dna2dna	similarity	462784	463932	5745	+	.	alignment_id 0 ; Query AFUB_047090-T ; Align 462784 1 1149
Chr3	exonerate:ungapped:dna2dna	similarity	460054	460980	4635	+	.	alignment_id 0 ; Query AFUB_047100-T ; Align 460054 1 927
Chr3	exonerate:ungapped:dna2dna	similarity	458672	458959	1440	+	.	alignment_id 0 ; Query AFUB_047110-T ; Align 458672 329 288
Chr3	exonerate:ungapped:dna2dna	similarity	456769	457518	3750	+	.	alignment_id 0 ; Query AFUB_047120-T ; Align 456769 1 750
Chr3	exonerate:ungapped:dna2dna	similarity	453155	453939	3925	+	.	alignment_id 0 ; Query AFUB_047130-T ; Align 453155 1 785
Chr3	exonerate:ungapped:dna2dna	similarity	451971	452411	2205	-	.	alignment_id 0 ; Query AFUB_047140-T ; Align 452412 1 441
Chr3	exonerate:ungapped:dna2dna	similarity	449359	449992	3143	-	.	alignment_id 0 ; Query AFUB_047150-T ; Align 449993 1042 634
Chr3	exonerate:ungapped:dna2dna	similarity	447526	448169	3220	+	.	alignment_id 0 ; Query AFUB_047160-T ; Align 447526 1 644
Chr3	exonerate:ungapped:dna2dna	similarity	446180	446941	3810	+	.	alignment_id 0 ; Query AFUB_047170-T ; Align 446180 1 762
Chr3	exonerate:ungapped:dna2dna	similarity	444845	445234	1887	+	.	alignment_id 0 ; Query AFUB_047180-T ; Align 444845 297 390
Chr3	exonerate:ungapped:dna2dna	similarity	440849	441025	885	-	.	alignment_id 0 ; Query AFUB_047190-T ; Align 441026 1 177
Chr3	exonerate:ungapped:dna2dna	similarity	432459	432822	1757	-	.	alignment_id 0 ; Query AFUB_047210-T ; Align 432823 246 364
Chr3	exonerate:ungapped:dna2dna	similarity	429516	430661	5730	+	.	alignment_id 0 ; Query AFUB_047220-T ; Align 429516 1 1146
Chr3	exonerate:ungapped:dna2dna	similarity	427998	429034	5176	+	.	alignment_id 0 ; Query AFUB_047230-T ; Align 427998 215 1037
Chr3	exonerate:ungapped:dna2dna	similarity	426041	426928	4440	-	.	alignment_id 0 ; Query AFUB_047240-T ; Align 426929 1 888
Chr3	exonerate:ungapped:dna2dna	similarity	420495	421392	4472	-	.	alignment_id 0 ; Query AFUB_047250-T ; Align 421393 918 898
Chr3	exonerate:ungapped:dna2dna	similarity	416276	416923	3240	+	.	alignment_id 0 ; Query AFUB_047260-T ; Align 416276 1 648
Chr3	exonerate:ungapped:dna2dna	similarity	415496	415713	1045	+	.	alignment_id 0 ; Query AFUB_047270-T ; Align 415496 167 218
Chr3	exonerate:ungapped:dna2dna	similarity	412535	412885	1755	-	.	alignment_id 0 ; Query AFUB_047280-T ; Align 412886 1 351
Chr3	exonerate:ungapped:dna2dna	similarity	410449	411162	3552	+	.	alignment_id 0 ; Query AFUB_047290-T ; Align 410449 1 714
Chr3	exonerate:ungapped:dna2dna	similarity	407774	408310	2685	-	.	alignment_id 0 ; Query AFUB_047300-T ; Align 408311 562 537
Chr3	exonerate:ungapped:dna2dna	similarity	405663	405858	971	+	.	alignment_id 0 ; Query AFUB_047310-T ; Align 405663 63 196
Chr3	exonerate:ungapped:dna2dna	similarity	401749	402819	5355	+	.	alignment_id 0 ; Query AFUB_047320-T ; Align 401749 1 1071
Chr3	exonerate:ungapped:dna2dna	similarity	400736	401525	3923	+	.	alignment_id 0 ; Query AFUB_047330-T ; Align 400736 1125 790
Chr3	exonerate:ungapped:dna2dna	similarity	398218	398494	1376	+	.	alignment_id 0 ; Query AFUB_047340-T ; Align 398218 613 277
Chr3	exonerate:ungapped:dna2dna	similarity	390900	392252	6765	-	.	alignment_id 0 ; Query AFUB_047350-T ; Align 392253 1 1353
Chr3	exonerate:ungapped:dna2dna	similarity	389699	390813	5566	+	.	alignment_id 0 ; Query AFUB_047360-T ; Align 389699 65 1115
Chr3	exonerate:ungapped:dna2dna	similarity	388102	388760	3295	-	.	alignment_id 0 ; Query AFUB_047370-T ; Align 388761 173 659
Chr3	exonerate:ungapped:dna2dna	similarity	383608	384115	2540	-	.	alignment_id 0 ; Query AFUB_047380-T ; Align 384116 282 508
Chr3	exonerate:ungapped:dna2dna	similarity	382586	383134	2727	+	.	alignment_id 0 ; Query AFUB_047390-T ; Align 382586 439 549
Chr3	exonerate:ungapped:dna2dna	similarity	379813	380615	4015	-	.	alignment_id 0 ; Query AFUB_047400-T ; Align 380616 677 803
Chr3	exonerate:ungapped:dna2dna	similarity	378939	379218	1382	-	.	alignment_id 0 ; Query AFUB_047410-T ; Align 379219 1 280
Chr3	exonerate:ungapped:dna2dna	similarity	377276	377762	2435	-	.	alignment_id 0 ; Query AFUB_047420-T ; Align 377763 150 487
Chr3	exonerate:ungapped:dna2dna	similarity	375551	375886	1680	-	.	alignment_id 0 ; Query AFUB_047430-T ; Align 375887 1 336
Chr3	exonerate:ungapped:dna2dna	similarity	374678	375190	2565	+	.	alignment_id 0 ; Query AFUB_047440-T ; Align 374678 1 513
Chr3	exonerate:ungapped:dna2dna	similarity	372811	373539	3645	-	.	alignment_id 0 ; Query AFUB_047450-T ; Align 373540 1 729
Chr3	exonerate:ungapped:dna2dna	similarity	370898	371738	4205	+	.	alignment_id 0 ; Query AFUB_047460-T ; Align 370898 1 841
Chr3	exonerate:ungapped:dna2dna	similarity	367836	368767	4660	-	.	alignment_id 0 ; Query AFUB_047470-T ; Align 368768 494 932
Chr3	exonerate:ungapped:dna2dna	similarity	366529	367370	4201	+	.	alignment_id 0 ; Query AFUB_047480-T ; Align 366529 1 842
Chr3	exonerate:ungapped:dna2dna	similarity	358847	365023	30840	+	.	alignment_id 0 ; Query AFUB_047490-T ; Align 358847 524 6177
Chr3	exonerate:ungapped:dna2dna	similarity	352297	353276	4891	-	.	alignment_id 0 ; Query AFUB_047500-T ; Align 353277 1 980
Chr3	exonerate:ungapped:dna2dna	similarity	349969	350237	1282	+	.	alignment_id 0 ; Query AFUB_047510-T ; Align 349969 257 269
Chr3	exonerate:ungapped:dna2dna	similarity	346661	347134	2370	-	.	alignment_id 0 ; Query AFUB_047520-T ; Align 347135 1 474
Chr3	exonerate:ungapped:dna2dna	similarity	345633	346178	2730	-	.	alignment_id 0 ; Query AFUB_047530-T ; Align 346179 1 546
Chr2	exonerate:ungapped:dna2dna	similarity	2162015	2162691	2161	-	.	alignment_id 0 ; Query AFUB_047540-T ; Align 2162692 158 677
Chr3	exonerate:ungapped:dna2dna	similarity	343306	343756	2255	+	.	alignment_id 0 ; Query AFUB_047550-T ; Align 343306 759 451
Chr3	exonerate:ungapped:dna2dna	similarity	339961	340600	3182	-	.	alignment_id 0 ; Query AFUB_047560-T ; Align 340601 885 640
Chr3	exonerate:ungapped:dna2dna	similarity	333522	335909	11922	-	.	alignment_id 0 ; Query AFUB_047570-T ; Align 335910 2617 2388
Chr3	exonerate:ungapped:dna2dna	similarity	329492	330739	6240	-	.	alignment_id 0 ; Query AFUB_047580-T ; Align 330740 1 1248
Chr3	exonerate:ungapped:dna2dna	similarity	328273	328516	1184	-	.	alignment_id 0 ; Query AFUB_047590-T ; Align 328517 390 244
Chr3	exonerate:ungapped:dna2dna	similarity	325345	326264	4600	-	.	alignment_id 0 ; Query AFUB_047610-T ; Align 326265 95 920
Chr3	exonerate:ungapped:dna2dna	similarity	323751	325001	6255	+	.	alignment_id 0 ; Query AFUB_047620-T ; Align 323751 1 1251
Chr3	exonerate:ungapped:dna2dna	similarity	322571	323115	2725	+	.	alignment_id 0 ; Query AFUB_047630-T ; Align 322571 524 545
Chr3	exonerate:ungapped:dna2dna	similarity	319309	320319	5055	-	.	alignment_id 0 ; Query AFUB_047640-T ; Align 320320 1 1011
Chr3	exonerate:ungapped:dna2dna	similarity	318067	318571	2516	-	.	alignment_id 0 ; Query AFUB_047650-T ; Align 318572 150 505
Chr3	exonerate:ungapped:dna2dna	similarity	317553	318020	2340	+	.	alignment_id 0 ; Query AFUB_047660-T ; Align 317553 1 468
Chr3	exonerate:ungapped:dna2dna	similarity	316178	316719	2710	+	.	alignment_id 0 ; Query AFUB_047670-T ; Align 316178 1 542
Chr3	exonerate:ungapped:dna2dna	similarity	314750	315425	3335	-	.	alignment_id 0 ; Query AFUB_047680-T ; Align 315426 181 676
Chr3	exonerate:ungapped:dna2dna	similarity	313382	314083	3285	-	.	alignment_id 0 ; Query AFUB_047690-T ; Align 314084 46 702
Chr3	exonerate:ungapped:dna2dna	similarity	311909	313171	6306	+	.	alignment_id 0 ; Query AFUB_047700-T ; Align 311909 1 1263
Chr3	exonerate:ungapped:dna2dna	similarity	308406	309479	5370	+	.	alignment_id 0 ; Query AFUB_047720-T ; Align 308406 1 1074
Chr3	exonerate:ungapped:dna2dna	similarity	304879	305435	2731	+	.	alignment_id 0 ; Query AFUB_047730-T ; Align 304879 455 557
Chr3	exonerate:ungapped:dna2dna	similarity	302603	303306	3520	-	.	alignment_id 0 ; Query AFUB_047740-T ; Align 303307 113 704
Chr3	exonerate:ungapped:dna2dna	similarity	299684	300599	4571	-	.	alignment_id 0 ; Query AFUB_047750-T ; Align 300600 885 916
Chr3	exonerate:ungapped:dna2dna	similarity	298234	298953	3600	-	.	alignment_id 0 ; Query AFUB_047760-T ; Align 298954 1 720
Chr3	exonerate:ungapped:dna2dna	similarity	297515	297654	700	-	.	alignment_id 0 ; Query AFUB_047770-T ; Align 297655 32 140
Chr3	exonerate:ungapped:dna2dna	similarity	295921	297336	7071	+	.	alignment_id 0 ; Query AFUB_047780-T ; Align 295921 91 1416
Chr3	exonerate:ungapped:dna2dna	similarity	293396	293887	2460	+	.	alignment_id 0 ; Query AFUB_047790-T ; Align 293396 301 492
Chr3	exonerate:ungapped:dna2dna	similarity	291118	291843	3630	-	.	alignment_id 0 ; Query AFUB_047800-T ; Align 291844 1 726
Chr3	exonerate:ungapped:dna2dna	similarity	290122	290691	2832	+	.	alignment_id 0 ; Query AFUB_047810-T ; Align 290122 303 570
Chr3	exonerate:ungapped:dna2dna	similarity	287667	288508	4192	+	.	alignment_id 0 ; Query AFUB_047820-T ; Align 287667 236 842
Chr3	exonerate:ungapped:dna2dna	similarity	284884	286001	5581	-	.	alignment_id 0 ; Query AFUB_047830-T ; Align 286002 4 1118
Chr3	exonerate:ungapped:dna2dna	similarity	279913	280301	1837	+	.	alignment_id 0 ; Query AFUB_047840-T ; Align 279913 1 389
Chr3	exonerate:ungapped:dna2dna	similarity	277370	277698	1618	-	.	alignment_id 0 ; Query AFUB_047850-T ; Align 277699 92 329
Chr3	exonerate:ungapped:dna2dna	similarity	272972	273540	2836	+	.	alignment_id 0 ; Query AFUB_047860-T ; Align 272972 143 569
Chr3	exonerate:ungapped:dna2dna	similarity	270842	271192	1755	-	.	alignment_id 0 ; Query AFUB_047870-T ; Align 271193 472 351
Chr3	exonerate:ungapped:dna2dna	similarity	256649	257251	3015	+	.	alignment_id 0 ; Query AFUB_047880-T ; Align 256649 1 603
Chr3	exonerate:ungapped:dna2dna	similarity	254445	254719	1375	-	.	alignment_id 0 ; Query AFUB_047890-T ; Align 254720 188 275
Chr3	exonerate:ungapped:dna2dna	similarity	253352	254002	3255	+	.	alignment_id 0 ; Query AFUB_047900-T ; Align 253352 801 651
Chr3	exonerate:ungapped:dna2dna	similarity	251361	251826	2330	+	.	alignment_id 0 ; Query AFUB_047920-T ; Align 251361 99 466
Chr3	exonerate:ungapped:dna2dna	similarity	249955	251024	5296	+	.	alignment_id 0 ; Query AFUB_047930-T ; Align 249955 143 1070
Chr3	exonerate:ungapped:dna2dna	similarity	247969	248567	2941	+	.	alignment_id 0 ; Query AFUB_047940-T ; Align 247969 1 599
Chr3	exonerate:ungapped:dna2dna	similarity	246611	246773	815	+	.	alignment_id 0 ; Query AFUB_047950-T ; Align 246611 375 163
Chr3	exonerate:ungapped:dna2dna	similarity	243150	243867	3581	+	.	alignment_id 0 ; Query AFUB_047970-T ; Align 243150 486 718
Chr3	exonerate:ungapped:dna2dna	similarity	240671	241394	3620	-	.	alignment_id 0 ; Query AFUB_047980-T ; Align 241395 144 724
Chr3	exonerate:ungapped:dna2dna	similarity	236988	237657	3350	-	.	alignment_id 0 ; Query AFUB_047990-T ; Align 237658 273 670
Chr3	exonerate:ungapped:dna2dna	similarity	236157	236356	982	+	.	alignment_id 0 ; Query AFUB_048000-T ; Align 236157 263 200
Chr3	exonerate:ungapped:dna2dna	similarity	234423	234876	2270	+	.	alignment_id 0 ; Query AFUB_048010-T ; Align 234423 807 454
Chr3	exonerate:ungapped:dna2dna	similarity	232388	232879	2451	+	.	alignment_id 0 ; Query AFUB_048020-T ; Align 232388 529 492
Chr3	exonerate:ungapped:dna2dna	similarity	226683	227805	5615	+	.	alignment_id 0 ; Query AFUB_048030-T ; Align 226683 513 1123
Chr3	exonerate:ungapped:dna2dna	similarity	224072	224423	1760	+	.	alignment_id 0 ; Query AFUB_048040-T ; Align 224072 1 352
Chr3	exonerate:ungapped:dna2dna	similarity	221790	222132	1715	-	.	alignment_id 0 ; Query AFUB_048050-T ; Align 222133 1 343
Chr3	exonerate:ungapped:dna2dna	similarity	220091	220582	2460	+	.	alignment_id 0 ; Query AFUB_048060-T ; Align 220091 1 492
Chr3	exonerate:ungapped:dna2dna	similarity	214891	216677	8935	-	.	alignment_id 0 ; Query AFUB_048070-T ; Align 216678 1032 1787
Chr3	exonerate:ungapped:dna2dna	similarity	211981	214419	12195	+	.	alignment_id 0 ; Query AFUB_048080-T ; Align 211981 1 2439
Chr3	exonerate:ungapped:dna2dna	similarity	210101	210943	4215	+	.	alignment_id 0 ; Query AFUB_048090-T ; Align 210101 1 843
Chr3	exonerate:ungapped:dna2dna	similarity	209565	209876	1524	+	.	alignment_id 0 ; Query AFUB_048100-T ; Align 209565 13 312
Chr3	exonerate:ungapped:dna2dna	similarity	208560	209134	2866	+	.	alignment_id 0 ; Query AFUB_048110-T ; Align 208560 797 575
Chr3	exonerate:ungapped:dna2dna	similarity	204881	205163	1406	-	.	alignment_id 0 ; Query AFUB_048120-T ; Align 205164 655 283
Chr3	exonerate:ungapped:dna2dna	similarity	203709	204121	2020	+	.	alignment_id 0 ; Query AFUB_048130-T ; Align 203709 275 413
Chr3	exonerate:ungapped:dna2dna	similarity	201723	202570	4231	+	.	alignment_id 0 ; Query AFUB_048140-T ; Align 201723 728 848
Chr3	exonerate:ungapped:dna2dna	similarity	199267	199579	1565	+	.	alignment_id 0 ; Query AFUB_048150-T ; Align 199267 252 313
Chr3	exonerate:ungapped:dna2dna	similarity	197945	198483	2695	+	.	alignment_id 0 ; Query AFUB_048160-T ; Align 197945 371 539
Chr3	exonerate:ungapped:dna2dna	similarity	196386	196913	2640	-	.	alignment_id 0 ; Query AFUB_048170-T ; Align 196914 1 528
Chr3	exonerate:ungapped:dna2dna	similarity	192697	193854	5790	-	.	alignment_id 0 ; Query AFUB_048180-T ; Align 193855 196 1158
Chr3	exonerate:ungapped:dna2dna	similarity	190477	191697	6105	+	.	alignment_id 0 ; Query AFUB_048190-T ; Align 190477 1 1221
Chr3	exonerate:ungapped:dna2dna	similarity	187863	189376	7570	-	.	alignment_id 0 ; Query AFUB_048200-T ; Align 189377 146 1514
Chr3	exonerate:ungapped:dna2dna	similarity	185871	186731	4305	+	.	alignment_id 0 ; Query AFUB_048210-T ; Align 185871 1496 861
Chr3	exonerate:ungapped:dna2dna	similarity	182244	182497	1261	-	.	alignment_id 0 ; Query AFUB_048220-T ; Align 182498 688 254
Chr3	exonerate:ungapped:dna2dna	similarity	178553	179328	3835	+	.	alignment_id 0 ; Query AFUB_048230-T ; Align 178553 1 776
Chr3	exonerate:ungapped:dna2dna	similarity	176842	177097	1262	+	.	alignment_id 0 ; Query AFUB_048240-T ; Align 176842 640 256
Chr3	exonerate:ungapped:dna2dna	similarity	170398	170714	1585	-	.	alignment_id 0 ; Query AFUB_048250-T ; Align 170715 312 317
Chr3	exonerate:ungapped:dna2dna	similarity	168164	168369	1030	+	.	alignment_id 0 ; Query AFUB_048260-T ; Align 168164 1 206
Chr3	exonerate:ungapped:dna2dna	similarity	166025	167353	6645	-	.	alignment_id 0 ; Query AFUB_048270-T ; Align 167354 1 1329
Chr3	exonerate:ungapped:dna2dna	similarity	165155	165331	885	+	.	alignment_id 0 ; Query AFUB_048280-T ; Align 165155 1 177
Chr3	exonerate:ungapped:dna2dna	similarity	164276	164883	3040	-	.	alignment_id 0 ; Query AFUB_048290-T ; Align 164884 197 608
Chr3	exonerate:ungapped:dna2dna	similarity	163380	164237	4290	+	.	alignment_id 0 ; Query AFUB_048300-T ; Align 163380 145 858
Chr3	exonerate:ungapped:dna2dna	similarity	160223	161936	8570	+	.	alignment_id 0 ; Query AFUB_048310-T ; Align 160223 2151 1714
Chr3	exonerate:ungapped:dna2dna	similarity	151336	151759	2102	+	.	alignment_id 0 ; Query AFUB_048320-T ; Align 151336 939 424
Chr3	exonerate:ungapped:dna2dna	similarity	146655	147300	3194	+	.	alignment_id 0 ; Query AFUB_048330-T ; Align 146655 480 646
Chr3	exonerate:ungapped:dna2dna	similarity	143576	144645	5341	-	.	alignment_id 0 ; Query AFUB_048340-T ; Align 144646 743 1070
Chr3	exonerate:ungapped:dna2dna	similarity	140489	141330	4210	-	.	alignment_id 0 ; Query AFUB_048350-T ; Align 141331 200 842
Chr3	exonerate:ungapped:dna2dna	similarity	138614	138979	1713	+	.	alignment_id 0 ; Query AFUB_048360-T ; Align 138614 101 366
Chr3	exonerate:ungapped:dna2dna	similarity	136357	136884	2595	+	.	alignment_id 0 ; Query AFUB_048370-T ; Align 136357 288 528
Chr3	exonerate:ungapped:dna2dna	similarity	132767	133728	4801	-	.	alignment_id 0 ; Query AFUB_048380-T ; Align 133729 1220 962
Chr3	exonerate:ungapped:dna2dna	similarity	130892	131516	3116	-	.	alignment_id 0 ; Query AFUB_048390-T ; Align 131517 731 625
Chr3	exonerate:ungapped:dna2dna	similarity	121766	122971	6030	-	.	alignment_id 0 ; Query AFUB_048400-T ; Align 122972 1414 1206
Chr3	exonerate:ungapped:dna2dna	similarity	113566	113852	1435	-	.	alignment_id 0 ; Query AFUB_048410-T ; Align 113853 1 287
Chr3	exonerate:ungapped:dna2dna	similarity	111255	111443	945	-	.	alignment_id 0 ; Query AFUB_048420-T ; Align 111444 58 189
Chr3	exonerate:ungapped:dna2dna	similarity	105273	105740	2313	-	.	alignment_id 0 ; Query AFUB_048430-T ; Align 105741 1 468
Chr3	exonerate:ungapped:dna2dna	similarity	95884	96221	1654	-	.	alignment_id 0 ; Query AFUB_048440-T ; Align 96222 170 338
Chr3	exonerate:ungapped:dna2dna	similarity	91765	92263	2486	-	.	alignment_id 0 ; Query AFUB_048450-T ; Align 92264 1 499
Chr3	exonerate:ungapped:dna2dna	similarity	88094	88282	909	-	.	alignment_id 0 ; Query AFUB_048460-T ; Align 88283 76 189
Chr3	exonerate:ungapped:dna2dna	similarity	85243	85922	3400	-	.	alignment_id 0 ; Query AFUB_048470-T ; Align 85923 1 680
Chr3	exonerate:ungapped:dna2dna	similarity	83597	84312	3580	-	.	alignment_id 0 ; Query AFUB_048480-T ; Align 84313 1 716
Chr3	exonerate:ungapped:dna2dna	similarity	76421	77454	5170	-	.	alignment_id 0 ; Query AFUB_048490-T ; Align 77455 1 1034
Chr3	exonerate:ungapped:dna2dna	similarity	71326	72190	4325	-	.	alignment_id 0 ; Query AFUB_048500-T ; Align 72191 1 865
Chr3	exonerate:ungapped:dna2dna	similarity	66364	66747	1911	-	.	alignment_id 0 ; Query AFUB_048510-T ; Align 66748 688 384
Chr3	exonerate:ungapped:dna2dna	similarity	55966	57621	8280	-	.	alignment_id 0 ; Query AFUB_048520-T ; Align 57622 1 1656
Chr3	exonerate:ungapped:dna2dna	similarity	52508	52781	1370	-	.	alignment_id 0 ; Query AFUB_048530-T ; Align 52782 258 274
Chr3	exonerate:ungapped:dna2dna	similarity	51119	51635	2585	-	.	alignment_id 0 ; Query AFUB_048540-T ; Align 51636 1 517
Chr3	exonerate:ungapped:dna2dna	similarity	50234	50631	1990	-	.	alignment_id 0 ; Query AFUB_048550-T ; Align 50632 1 398
Chr3	exonerate:ungapped:dna2dna	similarity	42614	43432	4095	-	.	alignment_id 0 ; Query AFUB_048570-T ; Align 43433 1 819
Chr3	exonerate:ungapped:dna2dna	similarity	35455	35874	2100	-	.	alignment_id 0 ; Query AFUB_048580-T ; Align 35875 1 420
Chr3	exonerate:ungapped:dna2dna	similarity	31560	32214	3275	-	.	alignment_id 0 ; Query AFUB_048590-T ; Align 32215 1 655
Chr3	exonerate:ungapped:dna2dna	similarity	26333	26512	900	+	.	alignment_id 0 ; Query AFUB_048600-T ; Align 26333 274 180
Chr3	exonerate:ungapped:dna2dna	similarity	24401	24850	2241	-	.	alignment_id 0 ; Query AFUB_048610-T ; Align 24851 4 450
Chr3	exonerate:ungapped:dna2dna	similarity	22592	23056	2325	+	.	alignment_id 0 ; Query AFUB_048620-T ; Align 22592 724 465
Chr3	exonerate:ungapped:dna2dna	similarity	2111	3169	5295	+	.	alignment_id 0 ; Query AFUB_048630-T ; Align 2111 1 1059
Chr5	exonerate:ungapped:dna2dna	similarity	7112	8780	8345	+	.	alignment_id 0 ; Query AFUB_048730-T ; Align 7112 1 1669
Chr5	exonerate:ungapped:dna2dna	similarity	10359	12818	12282	-	.	alignment_id 0 ; Query AFUB_048740-T ; Align 12819 124 2460
Chr5	exonerate:ungapped:dna2dna	similarity	15079	15935	4276	-	.	alignment_id 0 ; Query AFUB_048750-T ; Align 15936 1 857
Chr5	exonerate:ungapped:dna2dna	similarity	16990	18237	6240	-	.	alignment_id 0 ; Query AFUB_048760-T ; Align 18238 661 1248
Chr5	exonerate:ungapped:dna2dna	similarity	20103	20267	816	-	.	alignment_id 0 ; Query AFUB_048770-T ; Align 20268 133 165
Chr5	exonerate:ungapped:dna2dna	similarity	20908	21574	3326	+	.	alignment_id 0 ; Query AFUB_048780-T ; Align 20908 1 667
Chr5	exonerate:ungapped:dna2dna	similarity	22485	24247	8815	-	.	alignment_id 0 ; Query AFUB_048790-T ; Align 24248 2504 1763
Chr5	exonerate:ungapped:dna2dna	similarity	27311	28020	3532	+	.	alignment_id 0 ; Query AFUB_048800-T ; Align 27311 1 710
Chr5	exonerate:ungapped:dna2dna	similarity	32095	32566	2351	+	.	alignment_id 0 ; Query AFUB_048810-T ; Align 32095 643 472
Chr5	exonerate:ungapped:dna2dna	similarity	34651	36402	8760	-	.	alignment_id 0 ; Query AFUB_048820-T ; Align 36403 1 1752
Chr5	exonerate:ungapped:dna2dna	similarity	38810	39399	2941	+	.	alignment_id 0 ; Query AFUB_048830-T ; Align 38810 89 590
Chr5	exonerate:ungapped:dna2dna	similarity	40821	41057	1185	+	.	alignment_id 0 ; Query AFUB_048840-T ; Align 40821 1 237
Chr5	exonerate:ungapped:dna2dna	similarity	42482	43186	3498	-	.	alignment_id 0 ; Query AFUB_048850-T ; Align 43187 628 705
Chr5	exonerate:ungapped:dna2dna	similarity	44887	46527	8205	-	.	alignment_id 0 ; Query AFUB_048860-T ; Align 46528 1 1641
Chr5	exonerate:ungapped:dna2dna	similarity	48052	48715	3302	+	.	alignment_id 0 ; Query AFUB_048870-T ; Align 48052 798 664
Chr5	exonerate:ungapped:dna2dna	similarity	51135	51850	3580	-	.	alignment_id 0 ; Query AFUB_048880-T ; Align 51851 591 716
Chr5	exonerate:ungapped:dna2dna	similarity	54115	54912	3990	+	.	alignment_id 0 ; Query AFUB_048890-T ; Align 54115 784 798
Chr5	exonerate:ungapped:dna2dna	similarity	55393	55776	1920	-	.	alignment_id 0 ; Query AFUB_048900-T ; Align 55777 43 384
Chr5	exonerate:ungapped:dna2dna	similarity	58093	59029	4676	-	.	alignment_id 0 ; Query AFUB_048910-T ; Align 59030 642 937
Chr5	exonerate:ungapped:dna2dna	similarity	61788	62665	4390	+	.	alignment_id 0 ; Query AFUB_048920-T ; Align 61788 587 878
Chr5	exonerate:ungapped:dna2dna	similarity	64449	66145	8476	+	.	alignment_id 0 ; Query AFUB_048930-T ; Align 64449 416 1697
Chr5	exonerate:ungapped:dna2dna	similarity	67400	68045	3095	-	.	alignment_id 0 ; Query AFUB_048940-T ; Align 68046 89 646
Chr5	exonerate:ungapped:dna2dna	similarity	69453	69697	1108	+	.	alignment_id 0 ; Query AFUB_048950-T ; Align 69453 156 245
Chr5	exonerate:ungapped:dna2dna	similarity	71014	71526	2520	+	.	alignment_id 0 ; Query AFUB_048960-T ; Align 71014 1 513
Chr5	exonerate:ungapped:dna2dna	similarity	73866	74790	4598	-	.	alignment_id 0 ; Query AFUB_048970-T ; Align 74791 426 925
Chr5	exonerate:ungapped:dna2dna	similarity	76731	78101	6855	-	.	alignment_id 0 ; Query AFUB_048980-T ; Align 78102 1 1371
Chr5	exonerate:ungapped:dna2dna	similarity	78575	79219	3180	+	.	alignment_id 0 ; Query AFUB_048990-T ; Align 78575 150 645
Chr5	exonerate:ungapped:dna2dna	similarity	80659	82245	7935	-	.	alignment_id 0 ; Query AFUB_049000-T ; Align 82246 1 1587
Chr5	exonerate:ungapped:dna2dna	similarity	83639	84571	4665	-	.	alignment_id 0 ; Query AFUB_049010-T ; Align 84572 1 933
Chr5	exonerate:ungapped:dna2dna	similarity	86160	87719	7800	-	.	alignment_id 0 ; Query AFUB_049020-T ; Align 87720 1 1560
Chr5	exonerate:ungapped:dna2dna	similarity	89456	90017	2810	-	.	alignment_id 0 ; Query AFUB_049030-T ; Align 90018 390 562
Chr5	exonerate:ungapped:dna2dna	similarity	92583	93069	2435	+	.	alignment_id 0 ; Query AFUB_049040-T ; Align 92583 764 487
Chr5	exonerate:ungapped:dna2dna	similarity	94759	95706	4740	-	.	alignment_id 0 ; Query AFUB_049050-T ; Align 95707 325 948
Chr5	exonerate:ungapped:dna2dna	similarity	96527	97573	5235	-	.	alignment_id 0 ; Query AFUB_049060-T ; Align 97574 1 1047
Chr5	exonerate:ungapped:dna2dna	similarity	98261	98761	2478	-	.	alignment_id 0 ; Query AFUB_049070-T ; Align 98762 205 501
Chr5	exonerate:ungapped:dna2dna	similarity	99618	99952	1666	-	.	alignment_id 0 ; Query AFUB_049080-T ; Align 99953 998 335
Chr5	exonerate:ungapped:dna2dna	similarity	103987	104381	1966	+	.	alignment_id 0 ; Query AFUB_049090-T ; Align 103987 153 395
Chr5	exonerate:ungapped:dna2dna	similarity	106855	108401	7690	+	.	alignment_id 0 ; Query AFUB_049100-T ; Align 106855 491 1547
Chr5	exonerate:ungapped:dna2dna	similarity	108566	108913	1722	-	.	alignment_id 0 ; Query AFUB_049110-T ; Align 108914 580 348
Chr5	exonerate:ungapped:dna2dna	similarity	111901	112923	5115	-	.	alignment_id 0 ; Query AFUB_049120-T ; Align 112924 1 1023
Chr5	exonerate:ungapped:dna2dna	similarity	117194	118633	7200	-	.	alignment_id 0 ; Query AFUB_049130-T ; Align 118634 1 1440
Chr5	exonerate:ungapped:dna2dna	similarity	121420	122802	6915	+	.	alignment_id 0 ; Query AFUB_049140-T ; Align 121420 316 1383
Chr5	exonerate:ungapped:dna2dna	similarity	122869	123246	1890	-	.	alignment_id 0 ; Query AFUB_049150-T ; Align 123247 637 378
Chr5	exonerate:ungapped:dna2dna	similarity	124884	125173	1423	-	.	alignment_id 0 ; Query AFUB_049160-T ; Align 125174 212 290
Chr5	exonerate:ungapped:dna2dna	similarity	127331	127754	2111	-	.	alignment_id 0 ; Query AFUB_049170-T ; Align 127755 243 424
Chr5	exonerate:ungapped:dna2dna	similarity	132095	132578	2420	+	.	alignment_id 0 ; Query AFUB_049180-T ; Align 132095 1119 484
Chr5	exonerate:ungapped:dna2dna	similarity	133095	133503	2036	-	.	alignment_id 0 ; Query AFUB_049190-T ; Align 133504 1 409
Chr5	exonerate:ungapped:dna2dna	similarity	134170	134858	3373	-	.	alignment_id 0 ; Query AFUB_049200-T ; Align 134859 2516 689
Chr5	exonerate:ungapped:dna2dna	similarity	137769	137993	1125	-	.	alignment_id 0 ; Query AFUB_049210-T ; Align 137994 1 225
Chr5	exonerate:ungapped:dna2dna	similarity	138198	138401	1020	-	.	alignment_id 0 ; Query AFUB_049220-T ; Align 138402 1 204
Chr5	exonerate:ungapped:dna2dna	similarity	141037	142067	5155	+	.	alignment_id 0 ; Query AFUB_049230-T ; Align 141037 865 1031
Chr5	exonerate:ungapped:dna2dna	similarity	143068	143475	2040	-	.	alignment_id 0 ; Query AFUB_049240-T ; Align 143476 1 408
Chr5	exonerate:ungapped:dna2dna	similarity	145942	147480	7686	-	.	alignment_id 0 ; Query AFUB_049250-T ; Align 147481 1055 1539
Chr5	exonerate:ungapped:dna2dna	similarity	150289	150651	1815	+	.	alignment_id 0 ; Query AFUB_049260-T ; Align 150289 1 363
Chr5	exonerate:ungapped:dna2dna	similarity	152423	153478	5280	+	.	alignment_id 0 ; Query AFUB_049270-T ; Align 152423 1 1056
Chr5	exonerate:ungapped:dna2dna	similarity	155247	157163	9585	+	.	alignment_id 0 ; Query AFUB_049280-T ; Align 155247 1 1917
Chr5	exonerate:ungapped:dna2dna	similarity	157667	158931	6325	-	.	alignment_id 0 ; Query AFUB_049290-T ; Align 158932 470 1265
Chr5	exonerate:ungapped:dna2dna	similarity	160601	161135	2585	-	.	alignment_id 0 ; Query AFUB_049300-T ; Align 161136 290 535
Chr5	exonerate:ungapped:dna2dna	similarity	163988	164484	2485	-	.	alignment_id 0 ; Query AFUB_049310-T ; Align 164485 1 497
Chr5	exonerate:ungapped:dna2dna	similarity	165296	165510	1075	+	.	alignment_id 0 ; Query AFUB_049320-T ; Align 165296 1 215
Chr5	exonerate:ungapped:dna2dna	similarity	166637	167025	1936	+	.	alignment_id 0 ; Query AFUB_049330-T ; Align 166637 274 389
Chr5	exonerate:ungapped:dna2dna	similarity	167622	168488	4335	+	.	alignment_id 0 ; Query AFUB_049340-T ; Align 167622 1 867
Chr5	exonerate:ungapped:dna2dna	similarity	168932	169196	1316	-	.	alignment_id 0 ; Query AFUB_049350-T ; Align 169197 1 265
Chr5	exonerate:ungapped:dna2dna	similarity	170609	171835	6135	+	.	alignment_id 0 ; Query AFUB_049360-T ; Align 170609 1 1227
Chr5	exonerate:ungapped:dna2dna	similarity	171940	173742	9015	+	.	alignment_id 0 ; Query AFUB_049370-T ; Align 171940 1 1803
Chr5	exonerate:ungapped:dna2dna	similarity	173864	174187	1620	-	.	alignment_id 0 ; Query AFUB_049380-T ; Align 174188 1 324
Chr5	exonerate:ungapped:dna2dna	similarity	175408	176647	6182	+	.	alignment_id 0 ; Query AFUB_049390-T ; Align 175408 93 1240
Chr5	exonerate:ungapped:dna2dna	similarity	177200	178397	5990	-	.	alignment_id 0 ; Query AFUB_049400-T ; Align 178398 1 1198
Chr5	exonerate:ungapped:dna2dna	similarity	179466	179700	1166	+	.	alignment_id 0 ; Query AFUB_049410-T ; Align 179466 237 235
Chr5	exonerate:ungapped:dna2dna	similarity	183853	184977	5616	+	.	alignment_id 0 ; Query AFUB_049420-T ; Align 183853 259 1125
Chr5	exonerate:ungapped:dna2dna	similarity	185237	185360	611	+	.	alignment_id 0 ; Query AFUB_049430-T ; Align 185237 69 124
Chr5	exonerate:ungapped:dna2dna	similarity	185605	185961	1785	+	.	alignment_id 0 ; Query AFUB_049440-T ; Align 185605 172 357
Chr5	exonerate:ungapped:dna2dna	similarity	187319	187516	882	+	.	alignment_id 0 ; Query AFUB_049450-T ; Align 187319 1 198
Chr5	exonerate:ungapped:dna2dna	similarity	188481	188962	2410	+	.	alignment_id 0 ; Query AFUB_049460-T ; Align 188481 14 482
Chr5	exonerate:ungapped:dna2dna	similarity	191366	191981	3080	+	.	alignment_id 0 ; Query AFUB_049470-T ; Align 191366 324 616
Chr5	exonerate:ungapped:dna2dna	similarity	192389	193141	3765	+	.	alignment_id 0 ; Query AFUB_049480-T ; Align 192389 1 753
Chr5	exonerate:ungapped:dna2dna	similarity	193962	194543	2910	+	.	alignment_id 0 ; Query AFUB_049490-T ; Align 193962 137 582
Chr5	exonerate:ungapped:dna2dna	similarity	195684	196371	3440	-	.	alignment_id 0 ; Query AFUB_049500-T ; Align 196372 127 688
Chr5	exonerate:ungapped:dna2dna	similarity	200297	201100	4020	+	.	alignment_id 0 ; Query AFUB_049510-T ; Align 200297 1 804
Chr5	exonerate:ungapped:dna2dna	similarity	201918	202127	1014	+	.	alignment_id 0 ; Query AFUB_049520-T ; Align 201918 193 210
Chr5	exonerate:ungapped:dna2dna	similarity	202461	203156	3480	+	.	alignment_id 0 ; Query AFUB_049530-T ; Align 202461 1 696
Chr5	exonerate:ungapped:dna2dna	similarity	203314	204455	5665	-	.	alignment_id 0 ; Query AFUB_049545-T ; Align 204456 749 1142
Chr5	exonerate:ungapped:dna2dna	similarity	206174	206827	3270	-	.	alignment_id 0 ; Query AFUB_049560-T ; Align 206828 692 654
Chr5	exonerate:ungapped:dna2dna	similarity	208254	209081	4140	+	.	alignment_id 0 ; Query AFUB_049570-T ; Align 208254 39 828
Chr5	exonerate:ungapped:dna2dna	similarity	211248	212030	3906	+	.	alignment_id 0 ; Query AFUB_049580-T ; Align 211248 598 783
Chr5	exonerate:ungapped:dna2dna	similarity	212109	212210	510	-	.	alignment_id 0 ; Query AFUB_049590-T ; Align 212211 1 102
Chr5	exonerate:ungapped:dna2dna	similarity	213491	214555	5325	+	.	alignment_id 0 ; Query AFUB_049600-T ; Align 213491 1 1065
Chr5	exonerate:ungapped:dna2dna	similarity	216049	216242	970	+	.	alignment_id 0 ; Query AFUB_049610-T ; Align 216049 224 194
Chr5	exonerate:ungapped:dna2dna	similarity	217332	217579	1240	-	.	alignment_id 0 ; Query AFUB_049620-T ; Align 217580 1 248
Chr5	exonerate:ungapped:dna2dna	similarity	219273	220377	5525	-	.	alignment_id 0 ; Query AFUB_049630-T ; Align 220378 576 1105
Chr5	exonerate:ungapped:dna2dna	similarity	222410	222871	2310	-	.	alignment_id 0 ; Query AFUB_049640-T ; Align 222872 66 462
Chr5	exonerate:ungapped:dna2dna	similarity	223481	224403	4570	-	.	alignment_id 0 ; Query AFUB_049650-T ; Align 224404 521 923
Chr5	exonerate:ungapped:dna2dna	similarity	226220	227897	8390	-	.	alignment_id 0 ; Query AFUB_049660-T ; Align 227898 702 1678
Chr5	exonerate:ungapped:dna2dna	similarity	229444	229975	2642	-	.	alignment_id 0 ; Query AFUB_049670-T ; Align 229976 575 532
Chr5	exonerate:ungapped:dna2dna	similarity	231754	233151	6990	-	.	alignment_id 0 ; Query AFUB_049680-T ; Align 233152 1 1398
Chr5	exonerate:ungapped:dna2dna	similarity	234541	235214	3325	+	.	alignment_id 0 ; Query AFUB_049690-T ; Align 234541 1 674
Chr5	exonerate:ungapped:dna2dna	similarity	238073	238784	3560	+	.	alignment_id 0 ; Query AFUB_049700-T ; Align 238073 276 712
Chr5	exonerate:ungapped:dna2dna	similarity	240239	241160	4610	+	.	alignment_id 0 ; Query AFUB_049710-T ; Align 240239 588 922
Chr5	exonerate:ungapped:dna2dna	similarity	242315	242614	1500	+	.	alignment_id 0 ; Query AFUB_049720-T ; Align 242315 271 300
Chr5	exonerate:ungapped:dna2dna	similarity	244279	244486	1022	+	.	alignment_id 0 ; Query AFUB_049730-T ; Align 244279 111 208
Chr5	exonerate:ungapped:dna2dna	similarity	245485	246042	2790	+	.	alignment_id 0 ; Query AFUB_049740-T ; Align 245485 1 558
Chr5	exonerate:ungapped:dna2dna	similarity	247286	248140	4275	+	.	alignment_id 0 ; Query AFUB_049750-T ; Align 247286 1 855
Chr5	exonerate:ungapped:dna2dna	similarity	248417	249301	4425	-	.	alignment_id 0 ; Query AFUB_049760-T ; Align 249302 1 885
Chr5	exonerate:ungapped:dna2dna	similarity	251392	252249	4290	+	.	alignment_id 0 ; Query AFUB_049780-T ; Align 251392 1 858
Chr5	exonerate:ungapped:dna2dna	similarity	253871	254863	4965	+	.	alignment_id 0 ; Query AFUB_049790-T ; Align 253871 1 993
Chr5	exonerate:ungapped:dna2dna	similarity	255123	256916	8970	-	.	alignment_id 0 ; Query AFUB_049800-T ; Align 256917 1 1794
Chr5	exonerate:ungapped:dna2dna	similarity	258542	258982	2196	-	.	alignment_id 0 ; Query AFUB_049810-T ; Align 258983 394 441
Chr5	exonerate:ungapped:dna2dna	similarity	261364	262069	3530	-	.	alignment_id 0 ; Query AFUB_049820-T ; Align 262070 557 706
Chr5	exonerate:ungapped:dna2dna	similarity	263701	264212	2560	+	.	alignment_id 0 ; Query AFUB_049830-T ; Align 263701 1 512
Chr5	exonerate:ungapped:dna2dna	similarity	268186	268627	2210	+	.	alignment_id 0 ; Query AFUB_049840-T ; Align 268186 1052 442
Chr5	exonerate:ungapped:dna2dna	similarity	269423	270540	5581	-	.	alignment_id 0 ; Query AFUB_049850-T ; Align 270541 650 1118
Chr5	exonerate:ungapped:dna2dna	similarity	272567	273557	4955	-	.	alignment_id 0 ; Query AFUB_049860-T ; Align 273558 337 991
Chr5	exonerate:ungapped:dna2dna	similarity	278741	279598	4290	+	.	alignment_id 0 ; Query AFUB_049870-T ; Align 278741 223 858
Chr5	exonerate:ungapped:dna2dna	similarity	280371	280970	2991	-	.	alignment_id 0 ; Query AFUB_049880-T ; Align 280971 361 600
Chr5	exonerate:ungapped:dna2dna	similarity	282428	282873	2221	+	.	alignment_id 0 ; Query AFUB_049890-T ; Align 282428 42 446
Chr5	exonerate:ungapped:dna2dna	similarity	283471	284475	5025	-	.	alignment_id 0 ; Query AFUB_049900-T ; Align 284476 2425 1005
Chr5	exonerate:ungapped:dna2dna	similarity	290722	291034	1565	+	.	alignment_id 0 ; Query AFUB_049910-T ; Align 290722 684 313
Chr5	exonerate:ungapped:dna2dna	similarity	291264	291910	3226	-	.	alignment_id 0 ; Query AFUB_049920-T ; Align 291911 326 647
Chr5	exonerate:ungapped:dna2dna	similarity	293725	294930	6003	+	.	alignment_id 0 ; Query AFUB_049930-T ; Align 293725 351 1206
Chr5	exonerate:ungapped:dna2dna	similarity	306951	308833	9397	+	.	alignment_id 0 ; Query AFUB_049945-T ; Align 306951 1433 1883
Chr5	exonerate:ungapped:dna2dna	similarity	309684	309881	972	-	.	alignment_id 0 ; Query AFUB_049960-T ; Align 309882 1 198
Chr5	exonerate:ungapped:dna2dna	similarity	310450	310853	1975	-	.	alignment_id 0 ; Query AFUB_049970-T ; Align 310854 308 404
Chr5	exonerate:ungapped:dna2dna	similarity	312434	312602	827	-	.	alignment_id 0 ; Query AFUB_049980-T ; Align 312603 266 169
Chr5	exonerate:ungapped:dna2dna	similarity	313112	314440	6645	-	.	alignment_id 0 ; Query AFUB_049990-T ; Align 314441 1 1329
Chr5	exonerate:ungapped:dna2dna	similarity	314760	315553	3970	-	.	alignment_id 0 ; Query AFUB_050000-T ; Align 315554 650 794
Chr5	exonerate:ungapped:dna2dna	similarity	316664	318649	9930	-	.	alignment_id 0 ; Query AFUB_050010-T ; Align 318650 1 1986
Chr5	exonerate:ungapped:dna2dna	similarity	319246	320847	8010	+	.	alignment_id 0 ; Query AFUB_050020-T ; Align 319246 1 1602
Chr5	exonerate:ungapped:dna2dna	similarity	322830	323095	1321	-	.	alignment_id 0 ; Query AFUB_050030-T ; Align 323096 83 266
Chr5	exonerate:ungapped:dna2dna	similarity	323628	324519	4460	+	.	alignment_id 0 ; Query AFUB_050040-T ; Align 323628 1 892
Chr5	exonerate:ungapped:dna2dna	similarity	325334	326569	6180	-	.	alignment_id 0 ; Query AFUB_050050-T ; Align 326570 1 1236
Chr5	exonerate:ungapped:dna2dna	similarity	327519	328830	6560	-	.	alignment_id 0 ; Query AFUB_050060-T ; Align 328831 408 1312
Chr5	exonerate:ungapped:dna2dna	similarity	330452	330971	2582	-	.	alignment_id 0 ; Query AFUB_050070-T ; Align 330972 294 520
Chr5	exonerate:ungapped:dna2dna	similarity	333343	334025	3415	+	.	alignment_id 0 ; Query AFUB_050080-T ; Align 333343 1013 683
Chr5	exonerate:ungapped:dna2dna	similarity	336283	337496	6016	+	.	alignment_id 0 ; Query AFUB_050090-T ; Align 336283 857 1214
Chr5	exonerate:ungapped:dna2dna	similarity	337667	337885	1095	-	.	alignment_id 0 ; Query AFUB_050100-T ; Align 337886 1 219
Chr5	exonerate:ungapped:dna2dna	similarity	338060	339073	5070	-	.	alignment_id 0 ; Query AFUB_050110-T ; Align 339074 1 1014
Chr5	exonerate:ungapped:dna2dna	similarity	340764	341194	2155	-	.	alignment_id 0 ; Query AFUB_050120-T ; Align 341195 1 431
Chr5	exonerate:ungapped:dna2dna	similarity	343502	344911	7050	+	.	alignment_id 0 ; Query AFUB_050130-T ; Align 343502 628 1410
Chr5	exonerate:ungapped:dna2dna	similarity	345617	346783	5835	+	.	alignment_id 0 ; Query AFUB_050140-T ; Align 345617 295 1167
Chr5	exonerate:ungapped:dna2dna	similarity	347213	347419	1035	-	.	alignment_id 0 ; Query AFUB_050150-T ; Align 347420 1 207
Chr5	exonerate:ungapped:dna2dna	similarity	348240	349094	4275	+	.	alignment_id 0 ; Query AFUB_050160-T ; Align 348240 1 855
Chr5	exonerate:ungapped:dna2dna	similarity	352407	353539	5620	+	.	alignment_id 0 ; Query AFUB_050170-T ; Align 352407 382 1133
Chr5	exonerate:ungapped:dna2dna	similarity	354704	355732	5145	+	.	alignment_id 0 ; Query AFUB_050180-T ; Align 354704 1 1029
Chr5	exonerate:ungapped:dna2dna	similarity	357632	357954	1615	+	.	alignment_id 0 ; Query AFUB_050190-T ; Align 357632 365 323
Chr5	exonerate:ungapped:dna2dna	similarity	360251	360910	3300	+	.	alignment_id 0 ; Query AFUB_050200-T ; Align 360251 1258 660
Chr5	exonerate:ungapped:dna2dna	similarity	361061	361897	4185	-	.	alignment_id 0 ; Query AFUB_050210-T ; Align 361898 712 837
Chr5	exonerate:ungapped:dna2dna	similarity	363206	363947	3710	+	.	alignment_id 0 ; Query AFUB_050220-T ; Align 363206 1 742
Chr5	exonerate:ungapped:dna2dna	similarity	364252	365371	5600	-	.	alignment_id 0 ; Query AFUB_050230-T ; Align 365372 870 1120
Chr5	exonerate:ungapped:dna2dna	similarity	367628	368265	3181	-	.	alignment_id 0 ; Query AFUB_050240-T ; Align 368266 213 638
Chr5	exonerate:ungapped:dna2dna	similarity	369887	370120	1170	+	.	alignment_id 0 ; Query AFUB_050250-T ; Align 369887 1 234
Chr5	exonerate:ungapped:dna2dna	similarity	372867	376836	19841	-	.	alignment_id 0 ; Query AFUB_050260-T ; Align 376837 1 3970
Chr5	exonerate:ungapped:dna2dna	similarity	378480	379383	4520	+	.	alignment_id 0 ; Query AFUB_050270-T ; Align 378480 231 904
Chr5	exonerate:ungapped:dna2dna	similarity	381278	383375	10472	+	.	alignment_id 0 ; Query AFUB_050280-T ; Align 381278 341 2098
Chr5	exonerate:ungapped:dna2dna	similarity	385302	387557	11280	-	.	alignment_id 0 ; Query AFUB_050290-T ; Align 387558 1 2256
Chr5	exonerate:ungapped:dna2dna	similarity	388073	388654	2910	+	.	alignment_id 0 ; Query AFUB_050300-T ; Align 388073 238 582
Chr5	exonerate:ungapped:dna2dna	similarity	389771	391622	9224	-	.	alignment_id 0 ; Query AFUB_050310-T ; Align 391623 368 1852
Chr5	exonerate:ungapped:dna2dna	similarity	392370	392597	1140	-	.	alignment_id 0 ; Query AFUB_050320-T ; Align 392598 1 228
Chr5	exonerate:ungapped:dna2dna	similarity	393323	393915	2947	-	.	alignment_id 0 ; Query AFUB_050330-T ; Align 393916 1 593
Chr5	exonerate:ungapped:dna2dna	similarity	394370	395524	5775	-	.	alignment_id 0 ; Query AFUB_050340-T ; Align 395525 1 1155
Chr5	exonerate:ungapped:dna2dna	similarity	398490	399395	4530	+	.	alignment_id 0 ; Query AFUB_050350-T ; Align 398490 590 906
Chr5	exonerate:ungapped:dna2dna	similarity	401070	401869	4000	-	.	alignment_id 0 ; Query AFUB_050360-T ; Align 401870 767 800
Chr5	exonerate:ungapped:dna2dna	similarity	404404	405488	5398	-	.	alignment_id 0 ; Query AFUB_050370-T ; Align 405489 1472 1085
Chr5	exonerate:ungapped:dna2dna	similarity	408144	409778	8166	+	.	alignment_id 0 ; Query AFUB_050380-T ; Align 408144 85 1635
Chr5	exonerate:ungapped:dna2dna	similarity	410543	410820	1390	-	.	alignment_id 0 ; Query AFUB_050390-T ; Align 410821 45 278
Chr5	exonerate:ungapped:dna2dna	similarity	412413	412829	2013	+	.	alignment_id 0 ; Query AFUB_050400-T ; Align 412413 775 417
Chr5	exonerate:ungapped:dna2dna	similarity	414156	415586	7155	+	.	alignment_id 0 ; Query AFUB_050410-T ; Align 414156 1 1431
Chr5	exonerate:ungapped:dna2dna	similarity	416849	418528	8400	+	.	alignment_id 0 ; Query AFUB_050420-T ; Align 416849 1 1680
Chr5	exonerate:ungapped:dna2dna	similarity	419268	421202	9675	-	.	alignment_id 0 ; Query AFUB_050430-T ; Align 421203 466 1935
Chr5	exonerate:ungapped:dna2dna	similarity	423056	423747	3451	-	.	alignment_id 0 ; Query AFUB_050440-T ; Align 423748 266 692
Chr5	exonerate:ungapped:dna2dna	similarity	425700	426035	1671	+	.	alignment_id 0 ; Query AFUB_050450-T ; Align 425700 1 336
Chr5	exonerate:ungapped:dna2dna	similarity	433710	434645	4680	+	.	alignment_id 0 ; Query AFUB_050460-T ; Align 433710 889 936
Chr5	exonerate:ungapped:dna2dna	similarity	436578	436827	1250	-	.	alignment_id 0 ; Query AFUB_050470-T ; Align 436828 168 250
Chr5	exonerate:ungapped:dna2dna	similarity	438659	439045	1935	+	.	alignment_id 0 ; Query AFUB_050480-T ; Align 438659 175 387
Chr5	exonerate:ungapped:dna2dna	similarity	441253	441940	3440	+	.	alignment_id 0 ; Query AFUB_050490-T ; Align 441253 130 688
Chr5	exonerate:ungapped:dna2dna	similarity	443335	443983	3245	+	.	alignment_id 0 ; Query AFUB_050500-T ; Align 443335 1 649
Chr5	exonerate:ungapped:dna2dna	similarity	448068	448538	2355	+	.	alignment_id 0 ; Query AFUB_050510-T ; Align 448068 1 471
Chr5	exonerate:ungapped:dna2dna	similarity	448916	450121	6030	-	.	alignment_id 0 ; Query AFUB_050520-T ; Align 450122 1 1206
Chr5	exonerate:ungapped:dna2dna	similarity	452066	455207	15656	+	.	alignment_id 0 ; Query AFUB_050530-T ; Align 452066 453 3142
Chr5	exonerate:ungapped:dna2dna	similarity	456502	457167	3330	+	.	alignment_id 0 ; Query AFUB_050540-T ; Align 456502 298 666
Chr5	exonerate:ungapped:dna2dna	similarity	458525	458820	1480	+	.	alignment_id 0 ; Query AFUB_050550-T ; Align 458525 710 296
Chr5	exonerate:ungapped:dna2dna	similarity	460715	461051	1685	+	.	alignment_id 0 ; Query AFUB_050560-T ; Align 460715 255 337
Chr5	exonerate:ungapped:dna2dna	similarity	462398	462862	2235	+	.	alignment_id 0 ; Query AFUB_050570-T ; Align 462398 367 465
Chr5	exonerate:ungapped:dna2dna	similarity	463882	464700	4095	+	.	alignment_id 0 ; Query AFUB_050580-T ; Align 463882 1 819
Chr5	exonerate:ungapped:dna2dna	similarity	465152	465384	1165	+	.	alignment_id 0 ; Query AFUB_050590-T ; Align 465152 1 233
Chr5	exonerate:ungapped:dna2dna	similarity	466074	466477	1975	-	.	alignment_id 0 ; Query AFUB_050600-T ; Align 466478 5 404
Chr5	exonerate:ungapped:dna2dna	similarity	466956	467303	1740	+	.	alignment_id 0 ; Query AFUB_050610-T ; Align 466956 1 348
Chr5	exonerate:ungapped:dna2dna	similarity	468310	468586	1385	-	.	alignment_id 0 ; Query AFUB_050620-T ; Align 468587 1 277
Chr5	exonerate:ungapped:dna2dna	similarity	469627	469985	1795	-	.	alignment_id 0 ; Query AFUB_050630-T ; Align 469986 1 359
Chr5	exonerate:ungapped:dna2dna	similarity	470889	471146	1272	-	.	alignment_id 0 ; Query AFUB_050640-T ; Align 471147 238 258
Chr5	exonerate:ungapped:dna2dna	similarity	473467	474793	6635	+	.	alignment_id 0 ; Query AFUB_050650-T ; Align 473467 321 1327
Chr5	exonerate:ungapped:dna2dna	similarity	476545	476955	2055	-	.	alignment_id 0 ; Query AFUB_050660-T ; Align 476956 934 411
Chr5	exonerate:ungapped:dna2dna	similarity	480540	482868	11645	-	.	alignment_id 0 ; Query AFUB_050670-T ; Align 482869 49 2329
Chr5	exonerate:ungapped:dna2dna	similarity	485129	485523	1957	-	.	alignment_id 0 ; Query AFUB_050680-T ; Align 485524 18 395
Chr5	exonerate:ungapped:dna2dna	similarity	487068	487992	4616	-	.	alignment_id 0 ; Query AFUB_050690-T ; Align 487993 918 925
Chr5	exonerate:ungapped:dna2dna	similarity	493478	495562	10425	-	.	alignment_id 0 ; Query AFUB_050700-T ; Align 495563 1 2085
Chr5	exonerate:ungapped:dna2dna	similarity	496361	497362	5001	+	.	alignment_id 0 ; Query AFUB_050710-T ; Align 496361 115 1002
Chr5	exonerate:ungapped:dna2dna	similarity	497474	498069	2980	-	.	alignment_id 0 ; Query AFUB_050720-T ; Align 498070 545 596
Chr5	exonerate:ungapped:dna2dna	similarity	499427	499762	1680	-	.	alignment_id 0 ; Query AFUB_050730-T ; Align 499763 193 336
Chr5	exonerate:ungapped:dna2dna	similarity	500987	502454	7322	-	.	alignment_id 0 ; Query AFUB_050740-T ; Align 502455 1 1468
Chr5	exonerate:ungapped:dna2dna	similarity	504041	504710	3350	-	.	alignment_id 0 ; Query AFUB_050750-T ; Align 504711 888 670
Chr5	exonerate:ungapped:dna2dna	similarity	506526	508130	8025	-	.	alignment_id 0 ; Query AFUB_050760-T ; Align 508131 1 1605
Chr5	exonerate:ungapped:dna2dna	similarity	509346	510061	3580	+	.	alignment_id 0 ; Query AFUB_050770-T ; Align 509346 200 716
Chr5	exonerate:ungapped:dna2dna	similarity	511505	513993	12436	+	.	alignment_id 0 ; Query AFUB_050780-T ; Align 511505 140 2489
Chr5	exonerate:ungapped:dna2dna	similarity	516189	518267	10395	-	.	alignment_id 0 ; Query AFUB_050790-T ; Align 518268 888 2079
Chr5	exonerate:ungapped:dna2dna	similarity	521665	522368	3520	+	.	alignment_id 0 ; Query AFUB_050800-T ; Align 521665 879 704
Chr5	exonerate:ungapped:dna2dna	similarity	524362	524817	2280	-	.	alignment_id 0 ; Query AFUB_050810-T ; Align 524818 384 456
Chr5	exonerate:ungapped:dna2dna	similarity	526764	529229	12330	-	.	alignment_id 0 ; Query AFUB_050820-T ; Align 529230 1 2466
Chr5	exonerate:ungapped:dna2dna	similarity	531134	531961	4140	-	.	alignment_id 0 ; Query AFUB_050830-T ; Align 531962 1 828
Chr5	exonerate:ungapped:dna2dna	similarity	532375	533211	4185	-	.	alignment_id 0 ; Query AFUB_050840-T ; Align 533212 169 837
Chr5	exonerate:ungapped:dna2dna	similarity	534248	534661	2052	-	.	alignment_id 0 ; Query AFUB_050850-T ; Align 534662 1 414
Chr5	exonerate:ungapped:dna2dna	similarity	535603	536050	2240	+	.	alignment_id 0 ; Query AFUB_050860-T ; Align 535603 84 448
Chr5	exonerate:ungapped:dna2dna	similarity	538520	539805	6421	+	.	alignment_id 0 ; Query AFUB_050870-T ; Align 538520 524 1286
Chr5	exonerate:ungapped:dna2dna	similarity	540597	541010	2070	+	.	alignment_id 0 ; Query AFUB_050880-T ; Align 540597 213 414
Chr5	exonerate:ungapped:dna2dna	similarity	544502	545263	3765	-	.	alignment_id 0 ; Query AFUB_050890-T ; Align 545264 189 762
Chr5	exonerate:ungapped:dna2dna	similarity	546568	547466	4495	-	.	alignment_id 0 ; Query AFUB_050900-T ; Align 547467 1106 899
Chr5	exonerate:ungapped:dna2dna	similarity	550245	550980	3644	+	.	alignment_id 0 ; Query AFUB_050910-T ; Align 550245 398 736
Chr5	exonerate:ungapped:dna2dna	similarity	551993	552818	4085	+	.	alignment_id 0 ; Query AFUB_050920-T ; Align 551993 219 826
Chr5	exonerate:ungapped:dna2dna	similarity	555809	556415	3026	+	.	alignment_id 0 ; Query AFUB_050930-T ; Align 555809 1 607
Chr5	exonerate:ungapped:dna2dna	similarity	558877	559855	4895	-	.	alignment_id 0 ; Query AFUB_050940-T ; Align 559856 312 979
Chr5	exonerate:ungapped:dna2dna	similarity	560621	562167	7699	+	.	alignment_id 0 ; Query AFUB_050950-T ; Align 560621 83 1547
Chr5	exonerate:ungapped:dna2dna	similarity	563795	565352	7790	+	.	alignment_id 0 ; Query AFUB_050960-T ; Align 563795 1032 1558
Chr5	exonerate:ungapped:dna2dna	similarity	566145	567195	5255	-	.	alignment_id 0 ; Query AFUB_050970-T ; Align 567196 1020 1051
Chr5	exonerate:ungapped:dna2dna	similarity	569144	570076	4638	+	.	alignment_id 0 ; Query AFUB_050980-T ; Align 569144 112 933
Chr5	exonerate:ungapped:dna2dna	similarity	572103	573579	7385	+	.	alignment_id 0 ; Query AFUB_050990-T ; Align 572103 399 1477
Chr5	exonerate:ungapped:dna2dna	similarity	573897	574570	3370	-	.	alignment_id 0 ; Query AFUB_051000-T ; Align 574571 356 674
Chr5	exonerate:ungapped:dna2dna	similarity	576949	578313	6816	-	.	alignment_id 0 ; Query AFUB_051010-T ; Align 578314 464 1365
Chr5	exonerate:ungapped:dna2dna	similarity	580886	581881	4980	-	.	alignment_id 0 ; Query AFUB_051020-T ; Align 581882 1 996
Chr5	exonerate:ungapped:dna2dna	similarity	582828	582997	814	+	.	alignment_id 0 ; Query AFUB_051030-T ; Align 582828 125 170
Chr5	exonerate:ungapped:dna2dna	similarity	583603	586455	14265	-	.	alignment_id 0 ; Query AFUB_051040-T ; Align 586456 229 2853
Chr5	exonerate:ungapped:dna2dna	similarity	587657	589056	7000	+	.	alignment_id 0 ; Query AFUB_051050-T ; Align 587657 265 1400
Chr5	exonerate:ungapped:dna2dna	similarity	590226	591395	5850	+	.	alignment_id 0 ; Query AFUB_051060-T ; Align 590226 1 1170
Chr5	exonerate:ungapped:dna2dna	similarity	593839	594840	5010	+	.	alignment_id 0 ; Query AFUB_051070-T ; Align 593839 115 1002
Chr5	exonerate:ungapped:dna2dna	similarity	595230	596450	6096	-	.	alignment_id 0 ; Query AFUB_051080-T ; Align 596451 673 1221
Chr5	exonerate:ungapped:dna2dna	similarity	599259	599862	3011	+	.	alignment_id 0 ; Query AFUB_051090-T ; Align 599259 351 604
Chr5	exonerate:ungapped:dna2dna	similarity	602722	614234	57430	+	.	alignment_id 0 ; Query AFUB_051100-T ; Align 602722 179 11513
Chr5	exonerate:ungapped:dna2dna	similarity	614703	615383	3405	-	.	alignment_id 0 ; Query AFUB_051110-T ; Align 615384 391 681
Chr5	exonerate:ungapped:dna2dna	similarity	616541	618663	10615	+	.	alignment_id 0 ; Query AFUB_051120-T ; Align 616541 98 2123
Chr5	exonerate:ungapped:dna2dna	similarity	620187	621165	4868	+	.	alignment_id 0 ; Query AFUB_051130-T ; Align 620187 1 979
Chr5	exonerate:ungapped:dna2dna	similarity	622717	623999	6415	+	.	alignment_id 0 ; Query AFUB_051140-T ; Align 622717 119 1283
Chr5	exonerate:ungapped:dna2dna	similarity	624786	625884	5468	-	.	alignment_id 0 ; Query AFUB_051150-T ; Align 625885 1 1099
Chr5	exonerate:ungapped:dna2dna	similarity	626242	626850	3045	+	.	alignment_id 0 ; Query AFUB_051160-T ; Align 626242 73 609
Chr5	exonerate:ungapped:dna2dna	similarity	627417	627804	1940	+	.	alignment_id 0 ; Query AFUB_051170-T ; Align 627417 1 388
Chr5	exonerate:ungapped:dna2dna	similarity	629394	629676	1370	-	.	alignment_id 0 ; Query AFUB_051180-T ; Align 629677 80 283
Chr5	exonerate:ungapped:dna2dna	similarity	632146	632661	2580	+	.	alignment_id 0 ; Query AFUB_051190-T ; Align 632146 113 516
Chr5	exonerate:ungapped:dna2dna	similarity	633575	635098	7620	-	.	alignment_id 0 ; Query AFUB_051200-T ; Align 635099 763 1524
Chr5	exonerate:ungapped:dna2dna	similarity	636993	637703	3555	-	.	alignment_id 0 ; Query AFUB_051210-T ; Align 637704 1 711
Chr5	exonerate:ungapped:dna2dna	similarity	639622	640693	5342	-	.	alignment_id 0 ; Query AFUB_051220-T ; Align 640694 1353 1072
Chr5	exonerate:ungapped:dna2dna	similarity	643722	644326	3025	-	.	alignment_id 0 ; Query AFUB_051230-T ; Align 644327 418 605
Chr5	exonerate:ungapped:dna2dna	similarity	645002	645313	1560	+	.	alignment_id 0 ; Query AFUB_051240-T ; Align 645002 1 312
Chr5	exonerate:ungapped:dna2dna	similarity	647172	651260	20445	+	.	alignment_id 0 ; Query AFUB_051250-T ; Align 647172 1 4089
Chr5	exonerate:ungapped:dna2dna	similarity	651656	654277	13110	-	.	alignment_id 0 ; Query AFUB_051260-T ; Align 654278 73 2622
Chr5	exonerate:ungapped:dna2dna	similarity	655297	655951	3113	+	.	alignment_id 0 ; Query AFUB_051270-T ; Align 655297 385 655
Chr5	exonerate:ungapped:dna2dna	similarity	657508	657706	977	-	.	alignment_id 0 ; Query AFUB_051280-T ; Align 657707 1 199
Chr5	exonerate:ungapped:dna2dna	similarity	659892	660306	2057	+	.	alignment_id 0 ; Query AFUB_051290-T ; Align 659892 1 415
Chr5	exonerate:ungapped:dna2dna	similarity	666478	668019	7710	+	.	alignment_id 0 ; Query AFUB_051300-T ; Align 666478 1 1542
Chr5	exonerate:ungapped:dna2dna	similarity	670007	670573	2781	+	.	alignment_id 0 ; Query AFUB_051310-T ; Align 670007 98 567
Chr5	exonerate:ungapped:dna2dna	similarity	674727	675100	1852	-	.	alignment_id 0 ; Query AFUB_051320-T ; Align 675101 24 374
Chr5	exonerate:ungapped:dna2dna	similarity	678325	678748	2021	+	.	alignment_id 0 ; Query AFUB_051330-T ; Align 678325 1056 424
Chr5	exonerate:ungapped:dna2dna	similarity	679655	680502	4141	-	.	alignment_id 0 ; Query AFUB_051340-T ; Align 680503 807 848
Chr5	exonerate:ungapped:dna2dna	similarity	684758	685048	1455	-	.	alignment_id 0 ; Query AFUB_051350-T ; Align 685049 283 291
Chr5	exonerate:ungapped:dna2dna	similarity	687217	687768	2724	-	.	alignment_id 0 ; Query AFUB_051360-T ; Align 687769 340 552
Chr5	exonerate:ungapped:dna2dna	similarity	690249	690575	1635	+	.	alignment_id 0 ; Query AFUB_051370-T ; Align 690249 447 327
Chr5	exonerate:ungapped:dna2dna	similarity	694205	694662	2290	+	.	alignment_id 0 ; Query AFUB_051380-T ; Align 694205 1 458
Chr5	exonerate:ungapped:dna2dna	similarity	696631	696899	1336	+	.	alignment_id 0 ; Query AFUB_051390-T ; Align 696631 506 269
Chr5	exonerate:ungapped:dna2dna	similarity	696948	697459	2560	-	.	alignment_id 0 ; Query AFUB_051400-T ; Align 697460 1673 512
Chr5	exonerate:ungapped:dna2dna	similarity	700336	702285	9750	-	.	alignment_id 0 ; Query AFUB_051410-T ; Align 702286 1 1950
Chr5	exonerate:ungapped:dna2dna	similarity	704887	705533	3226	+	.	alignment_id 0 ; Query AFUB_051420-T ; Align 704887 36 647
Chr5	exonerate:ungapped:dna2dna	similarity	705943	706768	4130	-	.	alignment_id 0 ; Query AFUB_051430-T ; Align 706769 125 826
Chr5	exonerate:ungapped:dna2dna	similarity	709272	709916	3225	-	.	alignment_id 0 ; Query AFUB_051440-T ; Align 709917 1 645
Chr5	exonerate:ungapped:dna2dna	similarity	714348	715327	4900	-	.	alignment_id 0 ; Query AFUB_051450-T ; Align 715328 1 980
Chr5	exonerate:ungapped:dna2dna	similarity	716710	717652	4697	-	.	alignment_id 0 ; Query AFUB_051460-T ; Align 717653 396 943
Chr5	exonerate:ungapped:dna2dna	similarity	724374	725520	5735	+	.	alignment_id 0 ; Query AFUB_051470-T ; Align 724374 336 1147
Chr5	exonerate:ungapped:dna2dna	similarity	725640	725799	773	-	.	alignment_id 0 ; Query AFUB_051480-T ; Align 725800 126 160
Chr5	exonerate:ungapped:dna2dna	similarity	727383	728980	7963	-	.	alignment_id 0 ; Query AFUB_051490-T ; Align 728981 464 1598
Chr5	exonerate:ungapped:dna2dna	similarity	733564	734626	5306	+	.	alignment_id 0 ; Query AFUB_051500-T ; Align 733564 726 1063
Chr5	exonerate:ungapped:dna2dna	similarity	735091	736101	5055	+	.	alignment_id 0 ; Query AFUB_051510-T ; Align 735091 1 1011
Chr5	exonerate:ungapped:dna2dna	similarity	739501	740757	6285	+	.	alignment_id 0 ; Query AFUB_051520-T ; Align 739501 1 1257
Chr5	exonerate:ungapped:dna2dna	similarity	742183	742952	3832	+	.	alignment_id 0 ; Query AFUB_051530-T ; Align 742183 353 770
Chr5	exonerate:ungapped:dna2dna	similarity	753256	754280	5116	+	.	alignment_id 0 ; Query AFUB_051540-T ; Align 753256 1901 1025
Chr5	exonerate:ungapped:dna2dna	similarity	756368	757749	6838	+	.	alignment_id 0 ; Query AFUB_051550-T ; Align 756368 885 1382
Chr5	exonerate:ungapped:dna2dna	similarity	758699	760128	7150	+	.	alignment_id 0 ; Query AFUB_051560-T ; Align 758699 147 1430
Chr5	exonerate:ungapped:dna2dna	similarity	763976	765018	5071	+	.	alignment_id 0 ; Query AFUB_051570-T ; Align 763976 422 1043
Chr5	exonerate:ungapped:dna2dna	similarity	766310	767476	5835	-	.	alignment_id 0 ; Query AFUB_051580-T ; Align 767477 58 1167
Chr5	exonerate:ungapped:dna2dna	similarity	768255	768763	2545	-	.	alignment_id 0 ; Query AFUB_051590-T ; Align 768764 577 509
Chr5	exonerate:ungapped:dna2dna	similarity	771201	773038	9181	+	.	alignment_id 0 ; Query AFUB_051600-T ; Align 771201 944 1838
Chr5	exonerate:ungapped:dna2dna	similarity	774416	775034	3095	+	.	alignment_id 0 ; Query AFUB_051610-T ; Align 774416 703 619
Chr5	exonerate:ungapped:dna2dna	similarity	775915	776444	2596	-	.	alignment_id 0 ; Query AFUB_051620-T ; Align 776445 526 530
Chr5	exonerate:ungapped:dna2dna	similarity	777444	780002	12795	-	.	alignment_id 0 ; Query AFUB_051630-T ; Align 780003 1699 2559
Chr5	exonerate:ungapped:dna2dna	similarity	783298	783786	2436	+	.	alignment_id 0 ; Query AFUB_051640-T ; Align 783298 648 489
Chr5	exonerate:ungapped:dna2dna	similarity	785639	785945	1526	+	.	alignment_id 0 ; Query AFUB_051650-T ; Align 785639 398 307
Chr5	exonerate:ungapped:dna2dna	similarity	785998	786304	1526	+	.	alignment_id 0 ; Query AFUB_051650-T ; Align 785998 699 307
Chr5	exonerate:ungapped:dna2dna	similarity	786967	789546	12900	+	.	alignment_id 0 ; Query AFUB_051660-T ; Align 786967 1 2580
Chr5	exonerate:ungapped:dna2dna	similarity	793139	795046	9540	+	.	alignment_id 0 ; Query AFUB_051670-T ; Align 793139 1163 1908
Chr5	exonerate:ungapped:dna2dna	similarity	796403	796569	835	-	.	alignment_id 0 ; Query AFUB_051680-T ; Align 796570 14 167
Chr5	exonerate:ungapped:dna2dna	similarity	797241	798034	3952	+	.	alignment_id 0 ; Query AFUB_051690-T ; Align 797241 34 794
Chr5	exonerate:ungapped:dna2dna	similarity	799792	800984	5965	+	.	alignment_id 0 ; Query AFUB_051700-T ; Align 799792 494 1193
Chr5	exonerate:ungapped:dna2dna	similarity	801458	803362	9525	+	.	alignment_id 0 ; Query AFUB_051710-T ; Align 801458 1 1905
Chr5	exonerate:ungapped:dna2dna	similarity	803707	804444	3690	-	.	alignment_id 0 ; Query AFUB_051720-T ; Align 804445 1 738
Chr5	exonerate:ungapped:dna2dna	similarity	805306	805847	2701	+	.	alignment_id 0 ; Query AFUB_051730-T ; Align 805306 218 542
Chr5	exonerate:ungapped:dna2dna	similarity	806151	806305	775	-	.	alignment_id 0 ; Query AFUB_051740-T ; Align 806306 125 155
Chr5	exonerate:ungapped:dna2dna	similarity	807288	808086	3977	-	.	alignment_id 0 ; Query AFUB_051750-T ; Align 808087 528 799
Chr5	exonerate:ungapped:dna2dna	similarity	812272	813408	5685	+	.	alignment_id 0 ; Query AFUB_051760-T ; Align 812272 1681 1137
Chr5	exonerate:ungapped:dna2dna	similarity	815204	815484	1405	+	.	alignment_id 0 ; Query AFUB_051770-T ; Align 815204 343 281
Chr5	exonerate:ungapped:dna2dna	similarity	822137	822400	1302	+	.	alignment_id 0 ; Query AFUB_051800-T ; Align 822137 1 264
Chr5	exonerate:ungapped:dna2dna	similarity	823816	824105	1450	+	.	alignment_id 0 ; Query AFUB_051810-T ; Align 823816 1 290
Chr5	exonerate:ungapped:dna2dna	similarity	824868	826429	7810	-	.	alignment_id 0 ; Query AFUB_051820-T ; Align 826430 149 1562
Chr5	exonerate:ungapped:dna2dna	similarity	827716	827898	915	+	.	alignment_id 0 ; Query AFUB_051830-T ; Align 827716 1 183
Chr5	exonerate:ungapped:dna2dna	similarity	828547	828907	1805	-	.	alignment_id 0 ; Query AFUB_051840-T ; Align 828908 36 361
Chr5	exonerate:ungapped:dna2dna	similarity	829951	832286	11653	+	.	alignment_id 0 ; Query AFUB_051850-T ; Align 829951 155 2336
Chr5	exonerate:ungapped:dna2dna	similarity	834130	834544	2066	+	.	alignment_id 0 ; Query AFUB_051860-T ; Align 834130 1012 415
Chr5	exonerate:ungapped:dna2dna	similarity	835364	836860	7485	+	.	alignment_id 0 ; Query AFUB_051870-T ; Align 835364 1 1497
Chr5	exonerate:ungapped:dna2dna	similarity	841655	842350	3480	+	.	alignment_id 0 ; Query AFUB_051880-T ; Align 841655 544 696
Chr5	exonerate:ungapped:dna2dna	similarity	842722	846498	18867	-	.	alignment_id 0 ; Query AFUB_051890-T ; Align 846499 382 3777
Chr5	exonerate:ungapped:dna2dna	similarity	847692	849086	6966	+	.	alignment_id 0 ; Query AFUB_051900-T ; Align 847692 70 1395
Chr5	exonerate:ungapped:dna2dna	similarity	852277	853233	4785	+	.	alignment_id 0 ; Query AFUB_051910-T ; Align 852277 2530 957
Chr5	exonerate:ungapped:dna2dna	similarity	854577	858281	18525	+	.	alignment_id 0 ; Query AFUB_051920-T ; Align 854577 1 3705
Chr5	exonerate:ungapped:dna2dna	similarity	858868	860340	7365	-	.	alignment_id 0 ; Query AFUB_051930-T ; Align 860341 1 1473
Chr5	exonerate:ungapped:dna2dna	similarity	860673	861872	6000	+	.	alignment_id 0 ; Query AFUB_051940-T ; Align 860673 1 1200
Chr5	exonerate:ungapped:dna2dna	similarity	863677	866378	13420	-	.	alignment_id 0 ; Query AFUB_051950-T ; Align 866379 1445 2702
Chr5	exonerate:ungapped:dna2dna	similarity	870528	871551	5120	+	.	alignment_id 0 ; Query AFUB_051960-T ; Align 870528 249 1024
Chr5	exonerate:ungapped:dna2dna	similarity	871598	872138	2660	-	.	alignment_id 0 ; Query AFUB_051970-T ; Align 872139 126 541
Chr5	exonerate:ungapped:dna2dna	similarity	872923	873955	5165	+	.	alignment_id 0 ; Query AFUB_051980-T ; Align 872923 242 1033
Chr5	exonerate:ungapped:dna2dna	similarity	874656	876639	9920	-	.	alignment_id 0 ; Query AFUB_051990-T ; Align 876640 87 1984
Chr5	exonerate:ungapped:dna2dna	similarity	877508	878014	2526	+	.	alignment_id 0 ; Query AFUB_052000-T ; Align 877508 298 507
Chr5	exonerate:ungapped:dna2dna	similarity	878238	878372	675	-	.	alignment_id 0 ; Query AFUB_052010-T ; Align 878373 328 135
Chr5	exonerate:ungapped:dna2dna	similarity	880528	882594	10335	+	.	alignment_id 0 ; Query AFUB_052020-T ; Align 880528 838 2067
Chr5	exonerate:ungapped:dna2dna	similarity	883887	884307	2105	+	.	alignment_id 0 ; Query AFUB_052030-T ; Align 883887 378 421
Chr5	exonerate:ungapped:dna2dna	similarity	885349	885945	2985	+	.	alignment_id 0 ; Query AFUB_052040-T ; Align 885349 373 597
Chr5	exonerate:ungapped:dna2dna	similarity	887472	888211	3700	+	.	alignment_id 0 ; Query AFUB_052050-T ; Align 887472 371 740
Chr5	exonerate:ungapped:dna2dna	similarity	889514	890316	3997	+	.	alignment_id 0 ; Query AFUB_052060-T ; Align 889514 222 803
Chr5	exonerate:ungapped:dna2dna	similarity	890818	892524	8535	-	.	alignment_id 0 ; Query AFUB_052070-T ; Align 892525 1354 1707
Chr5	exonerate:ungapped:dna2dna	similarity	896738	897862	5625	-	.	alignment_id 0 ; Query AFUB_052080-T ; Align 897863 264 1125
Chr5	exonerate:ungapped:dna2dna	similarity	898741	899309	2845	+	.	alignment_id 0 ; Query AFUB_052090-T ; Align 898741 253 569
Chr5	exonerate:ungapped:dna2dna	similarity	899634	900509	4380	-	.	alignment_id 0 ; Query AFUB_052100-T ; Align 900510 139 876
Chr5	exonerate:ungapped:dna2dna	similarity	901296	902546	6255	+	.	alignment_id 0 ; Query AFUB_052110-T ; Align 901296 1 1251
Chr5	exonerate:ungapped:dna2dna	similarity	902879	903803	4598	-	.	alignment_id 0 ; Query AFUB_052120-T ; Align 903804 27 925
Chr5	exonerate:ungapped:dna2dna	similarity	904523	905245	3606	-	.	alignment_id 0 ; Query AFUB_052130-T ; Align 905246 463 723
Chr5	exonerate:ungapped:dna2dna	similarity	906730	907007	1381	+	.	alignment_id 0 ; Query AFUB_052140-T ; Align 906730 1 278
Chr5	exonerate:ungapped:dna2dna	similarity	907884	908645	3810	+	.	alignment_id 0 ; Query AFUB_052150-T ; Align 907884 91 762
Chr5	exonerate:ungapped:dna2dna	similarity	910718	911112	1975	-	.	alignment_id 0 ; Query AFUB_052160-T ; Align 911113 1 395
Chr5	exonerate:ungapped:dna2dna	similarity	912249	912935	3435	-	.	alignment_id 0 ; Query AFUB_052170-T ; Align 912936 516 687
Chr5	exonerate:ungapped:dna2dna	similarity	914295	915657	6815	-	.	alignment_id 0 ; Query AFUB_052180-T ; Align 915658 120 1363
Chr5	exonerate:ungapped:dna2dna	similarity	917417	917969	2756	-	.	alignment_id 0 ; Query AFUB_052190-T ; Align 917970 786 553
Chr5	exonerate:ungapped:dna2dna	similarity	920153	920841	3427	-	.	alignment_id 0 ; Query AFUB_052200-T ; Align 920842 1 689
Chr5	exonerate:ungapped:dna2dna	similarity	922173	922900	3631	-	.	alignment_id 0 ; Query AFUB_052210-T ; Align 922901 49 728
Chr5	exonerate:ungapped:dna2dna	similarity	924327	927491	15762	-	.	alignment_id 0 ; Query AFUB_052220-T ; Align 927492 1588 3165
Chr5	exonerate:ungapped:dna2dna	similarity	931813	932953	5687	-	.	alignment_id 0 ; Query AFUB_052230-T ; Align 932954 663 1141
Chr5	exonerate:ungapped:dna2dna	similarity	935493	936629	5685	-	.	alignment_id 0 ; Query AFUB_052240-T ; Align 936630 1 1137
Chr5	exonerate:ungapped:dna2dna	similarity	939275	940361	5435	-	.	alignment_id 0 ; Query AFUB_052250-T ; Align 940362 63 1087
Chr5	exonerate:ungapped:dna2dna	similarity	941271	941729	2286	-	.	alignment_id 0 ; Query AFUB_052260-T ; Align 941730 1 459
Chr5	exonerate:ungapped:dna2dna	similarity	942845	944908	10320	-	.	alignment_id 0 ; Query AFUB_052270-T ; Align 944909 538 2064
Chr5	exonerate:ungapped:dna2dna	similarity	948574	949189	3080	-	.	alignment_id 0 ; Query AFUB_052280-T ; Align 949190 408 616
Chr5	exonerate:ungapped:dna2dna	similarity	950606	950770	816	+	.	alignment_id 0 ; Query AFUB_052290-T ; Align 950606 162 165
Chr5	exonerate:ungapped:dna2dna	similarity	952349	952844	2480	-	.	alignment_id 0 ; Query AFUB_052300-T ; Align 952845 343 496
Chr5	exonerate:ungapped:dna2dna	similarity	955381	955895	2575	+	.	alignment_id 0 ; Query AFUB_052310-T ; Align 955381 599 515
Chr5	exonerate:ungapped:dna2dna	similarity	957351	959043	8465	+	.	alignment_id 0 ; Query AFUB_052320-T ; Align 957351 180 1693
Chr5	exonerate:ungapped:dna2dna	similarity	959571	962069	12495	-	.	alignment_id 0 ; Query AFUB_052330-T ; Align 962070 1 2499
Chr5	exonerate:ungapped:dna2dna	similarity	962675	962908	1170	-	.	alignment_id 0 ; Query AFUB_052340-T ; Align 962909 1 234
Chr5	exonerate:ungapped:dna2dna	similarity	964250	964666	2031	+	.	alignment_id 0 ; Query AFUB_052350-T ; Align 964250 274 417
Chr5	exonerate:ungapped:dna2dna	similarity	965385	966340	4780	+	.	alignment_id 0 ; Query AFUB_052360-T ; Align 965385 1 956
Chr5	exonerate:ungapped:dna2dna	similarity	966993	968768	8871	+	.	alignment_id 0 ; Query AFUB_052370-T ; Align 966993 208 1776
Chr5	exonerate:ungapped:dna2dna	similarity	969142	970634	7465	-	.	alignment_id 0 ; Query AFUB_052380-T ; Align 970635 77 1493
Chr5	exonerate:ungapped:dna2dna	similarity	971094	971996	4515	+	.	alignment_id 0 ; Query AFUB_052390-T ; Align 971094 1 903
Chr5	exonerate:ungapped:dna2dna	similarity	972790	973044	1275	-	.	alignment_id 0 ; Query AFUB_052400-T ; Align 973045 1 255
Chr5	exonerate:ungapped:dna2dna	similarity	973811	974925	5566	+	.	alignment_id 0 ; Query AFUB_052410-T ; Align 973811 380 1115
Chr5	exonerate:ungapped:dna2dna	similarity	975955	977430	7380	-	.	alignment_id 0 ; Query AFUB_052420-T ; Align 977431 1 1476
Chr5	exonerate:ungapped:dna2dna	similarity	979634	980221	2904	-	.	alignment_id 0 ; Query AFUB_052430-T ; Align 980222 490 588
Chr5	exonerate:ungapped:dna2dna	similarity	982575	983220	3212	+	.	alignment_id 0 ; Query AFUB_052440-T ; Align 982575 151 646
Chr5	exonerate:ungapped:dna2dna	similarity	984394	987021	13140	-	.	alignment_id 0 ; Query AFUB_052450-T ; Align 987022 1 2628
Chr5	exonerate:ungapped:dna2dna	similarity	988989	991953	14825	-	.	alignment_id 0 ; Query AFUB_052460-T ; Align 991954 1 2965
Chr5	exonerate:ungapped:dna2dna	similarity	993518	994134	3085	-	.	alignment_id 0 ; Query AFUB_052470-T ; Align 994135 582 617
Chr5	exonerate:ungapped:dna2dna	similarity	995962	996844	4415	+	.	alignment_id 0 ; Query AFUB_052480-T ; Align 995962 195 883
Chr5	exonerate:ungapped:dna2dna	similarity	997357	998907	7755	+	.	alignment_id 0 ; Query AFUB_052490-T ; Align 997357 1 1551
Chr5	exonerate:ungapped:dna2dna	similarity	999778	1000569	3960	+	.	alignment_id 0 ; Query AFUB_052500-T ; Align 999778 1 792
Chr5	exonerate:ungapped:dna2dna	similarity	1001589	1001736	740	-	.	alignment_id 0 ; Query AFUB_052510-T ; Align 1001737 123 148
Chr5	exonerate:ungapped:dna2dna	similarity	1002824	1004278	7275	+	.	alignment_id 0 ; Query AFUB_052520-T ; Align 1002824 1 1455
Chr5	exonerate:ungapped:dna2dna	similarity	1005115	1009131	20085	+	.	alignment_id 0 ; Query AFUB_052530-T ; Align 1005115 1 4017
Chr5	exonerate:ungapped:dna2dna	similarity	1009578	1010465	4440	-	.	alignment_id 0 ; Query AFUB_052540-T ; Align 1010466 1 888
Chr5	exonerate:ungapped:dna2dna	similarity	1010899	1011094	971	+	.	alignment_id 0 ; Query AFUB_052550-T ; Align 1010899 174 196
Chr5	exonerate:ungapped:dna2dna	similarity	1012269	1013383	5557	+	.	alignment_id 0 ; Query AFUB_052560-T ; Align 1012269 527 1115
Chr5	exonerate:ungapped:dna2dna	similarity	1014321	1014575	1275	+	.	alignment_id 0 ; Query AFUB_052570-T ; Align 1014321 196 255
Chr5	exonerate:ungapped:dna2dna	similarity	1014979	1015431	2265	-	.	alignment_id 0 ; Query AFUB_052580-T ; Align 1015432 700 453
Chr5	exonerate:ungapped:dna2dna	similarity	1017907	1019366	7237	+	.	alignment_id 0 ; Query AFUB_052590-T ; Align 1017907 669 1460
Chr5	exonerate:ungapped:dna2dna	similarity	1019985	1020837	4265	+	.	alignment_id 0 ; Query AFUB_052600-T ; Align 1019985 1 853
Chr5	exonerate:ungapped:dna2dna	similarity	1021850	1022987	5618	-	.	alignment_id 0 ; Query AFUB_052610-T ; Align 1022988 39 1138
Chr5	exonerate:ungapped:dna2dna	similarity	1023714	1024859	5730	+	.	alignment_id 0 ; Query AFUB_052620-T ; Align 1023714 1 1146
Chr5	exonerate:ungapped:dna2dna	similarity	1025630	1026553	4575	+	.	alignment_id 0 ; Query AFUB_052630-T ; Align 1025630 247 924
Chr5	exonerate:ungapped:dna2dna	similarity	1028765	1029270	2530	+	.	alignment_id 0 ; Query AFUB_052640-T ; Align 1028765 460 506
Chr5	exonerate:ungapped:dna2dna	similarity	1029802	1030277	2380	+	.	alignment_id 0 ; Query AFUB_052650-T ; Align 1029802 1 476
Chr5	exonerate:ungapped:dna2dna	similarity	1030715	1032001	6372	-	.	alignment_id 0 ; Query AFUB_052660-T ; Align 1032002 217 1287
Chr5	exonerate:ungapped:dna2dna	similarity	1034443	1034766	1620	+	.	alignment_id 0 ; Query AFUB_052670-T ; Align 1034443 52 324
Chr5	exonerate:ungapped:dna2dna	similarity	1036473	1037473	5005	+	.	alignment_id 0 ; Query AFUB_052680-T ; Align 1036473 317 1001
Chr5	exonerate:ungapped:dna2dna	similarity	1039802	1041661	9300	+	.	alignment_id 0 ; Query AFUB_052690-T ; Align 1039802 262 1860
Chr5	exonerate:ungapped:dna2dna	similarity	1042515	1043557	5215	-	.	alignment_id 0 ; Query AFUB_052700-T ; Align 1043558 1178 1043
Chr5	exonerate:ungapped:dna2dna	similarity	1049999	1051043	5216	+	.	alignment_id 0 ; Query AFUB_052710-T ; Align 1049999 631 1045
Chr5	exonerate:ungapped:dna2dna	similarity	1052342	1053354	5065	-	.	alignment_id 0 ; Query AFUB_052720-T ; Align 1053355 899 1013
Chr5	exonerate:ungapped:dna2dna	similarity	1055549	1056412	4320	+	.	alignment_id 0 ; Query AFUB_052730-T ; Align 1055549 425 864
Chr5	exonerate:ungapped:dna2dna	similarity	1057983	1058656	3370	-	.	alignment_id 0 ; Query AFUB_052740-T ; Align 1058657 221 674
Chr5	exonerate:ungapped:dna2dna	similarity	1060834	1061392	2795	-	.	alignment_id 0 ; Query AFUB_052750-T ; Align 1061393 378 559
Chr5	exonerate:ungapped:dna2dna	similarity	1064609	1065639	5137	+	.	alignment_id 0 ; Query AFUB_052760-T ; Align 1064609 470 1031
Chr5	exonerate:ungapped:dna2dna	similarity	1067848	1068417	2850	-	.	alignment_id 0 ; Query AFUB_052770-T ; Align 1068418 543 570
Chr5	exonerate:ungapped:dna2dna	similarity	1074142	1075622	7396	+	.	alignment_id 0 ; Query AFUB_052780-T ; Align 1074142 215 1481
Chr5	exonerate:ungapped:dna2dna	similarity	1077857	1079454	7963	+	.	alignment_id 0 ; Query AFUB_052790-T ; Align 1077857 424 1598
Chr5	exonerate:ungapped:dna2dna	similarity	1080377	1080900	2575	+	.	alignment_id 0 ; Query AFUB_052800-T ; Align 1080377 1 524
Chr5	exonerate:ungapped:dna2dna	similarity	1081748	1082537	3941	-	.	alignment_id 0 ; Query AFUB_052810-T ; Align 1082538 84 790
Chr5	exonerate:ungapped:dna2dna	similarity	1083725	1087141	17085	-	.	alignment_id 0 ; Query AFUB_052820-T ; Align 1087142 1 3417
Chr5	exonerate:ungapped:dna2dna	similarity	1088494	1089242	3682	-	.	alignment_id 0 ; Query AFUB_052830-T ; Align 1089243 112 749
Chr5	exonerate:ungapped:dna2dna	similarity	1091601	1091829	1145	-	.	alignment_id 0 ; Query AFUB_052840-T ; Align 1091830 184 229
Chr5	exonerate:ungapped:dna2dna	similarity	1093365	1093961	2985	-	.	alignment_id 0 ; Query AFUB_052850-T ; Align 1093962 2308 597
Chr5	exonerate:ungapped:dna2dna	similarity	1098456	1099260	4025	+	.	alignment_id 0 ; Query AFUB_052860-T ; Align 1098456 567 805
Chr5	exonerate:ungapped:dna2dna	similarity	1100225	1100614	1905	+	.	alignment_id 0 ; Query AFUB_052870-T ; Align 1100225 253 390
Chr5	exonerate:ungapped:dna2dna	similarity	1102909	1104050	5710	-	.	alignment_id 0 ; Query AFUB_052880-T ; Align 1104051 1 1142
Chr5	exonerate:ungapped:dna2dna	similarity	1105192	1106346	5775	-	.	alignment_id 0 ; Query AFUB_052890-T ; Align 1106347 1 1155
Chr5	exonerate:ungapped:dna2dna	similarity	1107020	1107448	2136	-	.	alignment_id 0 ; Query AFUB_052900-T ; Align 1107449 1 429
Chr5	exonerate:ungapped:dna2dna	similarity	1107500	1107928	2136	-	.	alignment_id 0 ; Query AFUB_052910-T ; Align 1107929 127 429
Chr5	exonerate:ungapped:dna2dna	similarity	1109989	1111251	6315	+	.	alignment_id 0 ; Query AFUB_052920-T ; Align 1109989 397 1263
Chr5	exonerate:ungapped:dna2dna	similarity	1112516	1114400	9416	+	.	alignment_id 0 ; Query AFUB_052930-T ; Align 1112516 17 1885
Chr5	exonerate:ungapped:dna2dna	similarity	1115029	1115510	2401	-	.	alignment_id 0 ; Query AFUB_052940-T ; Align 1115511 650 482
Chr5	exonerate:ungapped:dna2dna	similarity	1118056	1120461	12030	+	.	alignment_id 0 ; Query AFUB_052950-T ; Align 1118056 1 2406
Chr5	exonerate:ungapped:dna2dna	similarity	1124994	1125257	1320	+	.	alignment_id 0 ; Query AFUB_052960-T ; Align 1124994 1 264
Chr5	exonerate:ungapped:dna2dna	similarity	1128718	1130262	7725	-	.	alignment_id 0 ; Query AFUB_052970-T ; Align 1130263 22 1545
Chr5	exonerate:ungapped:dna2dna	similarity	1131156	1132765	8050	-	.	alignment_id 0 ; Query AFUB_052980-T ; Align 1132766 56 1610
Chr5	exonerate:ungapped:dna2dna	similarity	1134189	1134401	1056	-	.	alignment_id 0 ; Query AFUB_052990-T ; Align 1134402 36 213
Chr5	exonerate:ungapped:dna2dna	similarity	1134655	1135776	5610	+	.	alignment_id 0 ; Query AFUB_053000-T ; Align 1134655 1 1122
Chr5	exonerate:ungapped:dna2dna	similarity	1182270	1182773	2520	-	.	alignment_id 0 ; Query AFUB_053010-T ; Align 1182774 126 504
Chr5	exonerate:ungapped:dna2dna	similarity	1185086	1185455	1805	-	.	alignment_id 0 ; Query AFUB_053020-T ; Align 1185456 145 370
Chr5	exonerate:ungapped:dna2dna	similarity	1186894	1188766	9365	+	.	alignment_id 0 ; Query AFUB_053030-T ; Align 1186894 1 1873
Chr5	exonerate:ungapped:dna2dna	similarity	1190530	1190769	1200	+	.	alignment_id 0 ; Query AFUB_053040-T ; Align 1190530 325 240
Chr5	exonerate:ungapped:dna2dna	similarity	1192233	1192662	2123	+	.	alignment_id 0 ; Query AFUB_053050-T ; Align 1192233 365 430
Chr5	exonerate:ungapped:dna2dna	similarity	1194875	1195469	2966	+	.	alignment_id 0 ; Query AFUB_053060-T ; Align 1194875 614 595
Chr5	exonerate:ungapped:dna2dna	similarity	1196441	1197079	3195	-	.	alignment_id 0 ; Query AFUB_053070-T ; Align 1197080 1105 639
Chr5	exonerate:ungapped:dna2dna	similarity	1203979	1204515	2685	-	.	alignment_id 0 ; Query AFUB_053080-T ; Align 1204516 140 537
Chr5	exonerate:ungapped:dna2dna	similarity	1206627	1207349	3597	+	.	alignment_id 0 ; Query AFUB_053090-T ; Align 1206627 126 723
Chr5	exonerate:ungapped:dna2dna	similarity	1209609	1213474	19312	+	.	alignment_id 0 ; Query AFUB_053100-T ; Align 1209609 455 3866
Chr5	exonerate:ungapped:dna2dna	similarity	1214832	1215010	877	+	.	alignment_id 0 ; Query AFUB_053110-T ; Align 1214832 1 179
Chr5	exonerate:ungapped:dna2dna	similarity	1215818	1216042	1053	-	.	alignment_id 0 ; Query AFUB_053120-T ; Align 1216043 310 225
Chr5	exonerate:ungapped:dna2dna	similarity	1217693	1218163	2346	-	.	alignment_id 0 ; Query AFUB_053130-T ; Align 1218164 475 471
Chr5	exonerate:ungapped:dna2dna	similarity	1219913	1221169	6276	+	.	alignment_id 0 ; Query AFUB_053140-T ; Align 1219913 271 1257
Chr5	exonerate:ungapped:dna2dna	similarity	1224463	1226637	10875	+	.	alignment_id 0 ; Query AFUB_053150-T ; Align 1224463 1 2175
Chr5	exonerate:ungapped:dna2dna	similarity	1227843	1228015	865	-	.	alignment_id 0 ; Query AFUB_053160-T ; Align 1228016 1 173
Chr5	exonerate:ungapped:dna2dna	similarity	1229426	1229712	1435	-	.	alignment_id 0 ; Query AFUB_053170-T ; Align 1229713 91 287
Chr5	exonerate:ungapped:dna2dna	similarity	1231920	1232483	2811	-	.	alignment_id 0 ; Query AFUB_053180-T ; Align 1232484 277 564
Chr5	exonerate:ungapped:dna2dna	similarity	1233501	1233731	1083	-	.	alignment_id 0 ; Query AFUB_053190-T ; Align 1233732 1 231
Chr5	exonerate:ungapped:dna2dna	similarity	1235374	1236234	4305	+	.	alignment_id 0 ; Query AFUB_053200-T ; Align 1235374 1 861
Chr5	exonerate:ungapped:dna2dna	similarity	1237269	1238224	4771	-	.	alignment_id 0 ; Query AFUB_053210-T ; Align 1238225 160 956
Chr5	exonerate:ungapped:dna2dna	similarity	1239779	1241002	6120	+	.	alignment_id 0 ; Query AFUB_053220-T ; Align 1239779 172 1224
Chr5	exonerate:ungapped:dna2dna	similarity	1241599	1242489	4455	-	.	alignment_id 0 ; Query AFUB_053230-T ; Align 1242490 52 891
Chr5	exonerate:ungapped:dna2dna	similarity	1242928	1243575	3195	+	.	alignment_id 0 ; Query AFUB_053240-T ; Align 1242928 1 648
Chr5	exonerate:ungapped:dna2dna	similarity	1246153	1246571	2086	+	.	alignment_id 0 ; Query AFUB_053250-T ; Align 1246153 353 419
Chr5	exonerate:ungapped:dna2dna	similarity	1247570	1248208	3177	+	.	alignment_id 0 ; Query AFUB_053260-T ; Align 1247570 263 639
Chr5	exonerate:ungapped:dna2dna	similarity	1249671	1250217	2708	+	.	alignment_id 0 ; Query AFUB_053270-T ; Align 1249671 50 547
Chr5	exonerate:ungapped:dna2dna	similarity	1251109	1252134	5130	-	.	alignment_id 0 ; Query AFUB_053280-T ; Align 1252135 250 1026
Chr5	exonerate:ungapped:dna2dna	similarity	1253631	1254073	2215	-	.	alignment_id 0 ; Query AFUB_053290-T ; Align 1254074 707 443
Chr5	exonerate:ungapped:dna2dna	similarity	1257669	1258031	1743	+	.	alignment_id 0 ; Query AFUB_053300-T ; Align 1257669 222 363
Chr5	exonerate:ungapped:dna2dna	similarity	1260012	1260743	3660	+	.	alignment_id 0 ; Query AFUB_053310-T ; Align 1260012 1 732
Chr5	exonerate:ungapped:dna2dna	similarity	1261481	1263070	7932	-	.	alignment_id 0 ; Query AFUB_053320-T ; Align 1263071 4 1590
Chr5	exonerate:ungapped:dna2dna	similarity	1266192	1267568	6885	-	.	alignment_id 0 ; Query AFUB_053330-T ; Align 1267569 1 1377
Chr5	exonerate:ungapped:dna2dna	similarity	1268523	1268636	570	+	.	alignment_id 0 ; Query AFUB_053340-T ; Align 1268523 1 114
Chr5	exonerate:ungapped:dna2dna	similarity	1269351	1269551	1005	-	.	alignment_id 0 ; Query AFUB_053350-T ; Align 1269552 109 201
Chr5	exonerate:ungapped:dna2dna	similarity	1271214	1271647	2143	-	.	alignment_id 0 ; Query AFUB_053360-T ; Align 1271648 1 434
Chr5	exonerate:ungapped:dna2dna	similarity	1273858	1275277	7064	+	.	alignment_id 0 ; Query AFUB_053370-T ; Align 1273858 1 1420
Chr5	exonerate:ungapped:dna2dna	similarity	1276402	1277648	6226	+	.	alignment_id 0 ; Query AFUB_053380-T ; Align 1276402 1 1247
Chr5	exonerate:ungapped:dna2dna	similarity	1278861	1280258	6990	-	.	alignment_id 0 ; Query AFUB_053390-T ; Align 1280259 1 1398
Chr5	exonerate:ungapped:dna2dna	similarity	1281288	1283277	9887	-	.	alignment_id 0 ; Query AFUB_053400-T ; Align 1283278 459 1990
Chr5	exonerate:ungapped:dna2dna	similarity	1290762	1293504	13715	-	.	alignment_id 0 ; Query AFUB_053410-T ; Align 1293505 846 2743
Chr5	exonerate:ungapped:dna2dna	similarity	1295577	1296444	4322	-	.	alignment_id 0 ; Query AFUB_053420-T ; Align 1296445 1 868
Chr5	exonerate:ungapped:dna2dna	similarity	1297624	1298671	5240	+	.	alignment_id 0 ; Query AFUB_053430-T ; Align 1297624 267 1048
Chr5	exonerate:ungapped:dna2dna	similarity	1300531	1302525	9975	+	.	alignment_id 0 ; Query AFUB_053440-T ; Align 1300531 1 1995
Chr5	exonerate:ungapped:dna2dna	similarity	1304115	1305953	9186	-	.	alignment_id 0 ; Query AFUB_053450-T ; Align 1305954 64 1839
Chr5	exonerate:ungapped:dna2dna	similarity	1307005	1308724	8591	-	.	alignment_id 0 ; Query AFUB_053460-T ; Align 1308725 1 1720
Chr5	exonerate:ungapped:dna2dna	similarity	1309051	1310328	6390	+	.	alignment_id 0 ; Query AFUB_053470-T ; Align 1309051 1 1278
Chr5	exonerate:ungapped:dna2dna	similarity	1311122	1311892	3855	+	.	alignment_id 0 ; Query AFUB_053480-T ; Align 1311122 1 771
Chr5	exonerate:ungapped:dna2dna	similarity	1312255	1312739	2299	-	.	alignment_id 0 ; Query AFUB_053490-T ; Align 1312740 302 485
Chr5	exonerate:ungapped:dna2dna	similarity	1315587	1317036	7250	-	.	alignment_id 0 ; Query AFUB_053500-T ; Align 1317037 1 1450
Chr5	exonerate:ungapped:dna2dna	similarity	1323983	1324216	1170	-	.	alignment_id 0 ; Query AFUB_053510-T ; Align 1324217 394 234
Chr5	exonerate:ungapped:dna2dna	similarity	1326937	1327962	5085	+	.	alignment_id 0 ; Query AFUB_053520-T ; Align 1326937 1039 1026
Chr5	exonerate:ungapped:dna2dna	similarity	1329794	1330368	2875	-	.	alignment_id 0 ; Query AFUB_053530-T ; Align 1330369 1 575
Chr5	exonerate:ungapped:dna2dna	similarity	1337713	1339331	8086	+	.	alignment_id 0 ; Query AFUB_053540-T ; Align 1337713 505 1619
Chr5	exonerate:ungapped:dna2dna	similarity	1340891	1341255	1807	-	.	alignment_id 0 ; Query AFUB_053550-T ; Align 1341256 380 365
Chr5	exonerate:ungapped:dna2dna	similarity	1343867	1345923	10204	-	.	alignment_id 0 ; Query AFUB_053560-T ; Align 1345924 94 2057
Chr5	exonerate:ungapped:dna2dna	similarity	1348178	1349099	4601	-	.	alignment_id 0 ; Query AFUB_053570-T ; Align 1349100 312 922
Chr5	exonerate:ungapped:dna2dna	similarity	1353160	1353622	2297	+	.	alignment_id 0 ; Query AFUB_053580-T ; Align 1353160 551 463
Chr5	exonerate:ungapped:dna2dna	similarity	1354700	1355730	5146	-	.	alignment_id 0 ; Query AFUB_053590-T ; Align 1355731 614 1031
Chr5	exonerate:ungapped:dna2dna	similarity	1359204	1359380	876	+	.	alignment_id 0 ; Query AFUB_053620-T ; Align 1359204 301 177
Chr5	exonerate:ungapped:dna2dna	similarity	1364294	1367598	16525	+	.	alignment_id 0 ; Query AFUB_053630-T ; Align 1364294 388 3305
Chr5	exonerate:ungapped:dna2dna	similarity	1368471	1368632	801	-	.	alignment_id 0 ; Query AFUB_053640-T ; Align 1368633 184 162
Chr5	exonerate:ungapped:dna2dna	similarity	1369824	1370669	4221	+	.	alignment_id 0 ; Query AFUB_053650-T ; Align 1369824 198 846
Chr5	exonerate:ungapped:dna2dna	similarity	1371760	1372673	4561	-	.	alignment_id 0 ; Query AFUB_053660-T ; Align 1372674 272 914
Chr5	exonerate:ungapped:dna2dna	similarity	1375077	1375735	3277	+	.	alignment_id 0 ; Query AFUB_053670-T ; Align 1375077 438 659
Chr5	exonerate:ungapped:dna2dna	similarity	1377081	1378688	8040	-	.	alignment_id 0 ; Query AFUB_053680-T ; Align 1378689 1063 1608
Chr5	exonerate:ungapped:dna2dna	similarity	1381409	1381909	2505	-	.	alignment_id 0 ; Query AFUB_053690-T ; Align 1381910 496 501
Chr5	exonerate:ungapped:dna2dna	similarity	1383279	1385003	8625	+	.	alignment_id 0 ; Query AFUB_053700-T ; Align 1383279 1 1725
Chr5	exonerate:ungapped:dna2dna	similarity	1385582	1385931	1750	-	.	alignment_id 0 ; Query AFUB_053710-T ; Align 1385932 131 350
Chr5	exonerate:ungapped:dna2dna	similarity	1387889	1388190	1510	-	.	alignment_id 0 ; Query AFUB_053720-T ; Align 1388191 1 302
Chr5	exonerate:ungapped:dna2dna	similarity	1388780	1389342	2725	+	.	alignment_id 0 ; Query AFUB_053730-T ; Align 1388780 374 563
Chr5	exonerate:ungapped:dna2dna	similarity	1397716	1399228	7556	+	.	alignment_id 0 ; Query AFUB_053740-T ; Align 1397716 222 1513
Chr5	exonerate:ungapped:dna2dna	similarity	1401839	1403183	6716	+	.	alignment_id 0 ; Query AFUB_053750-T ; Align 1401839 555 1345
Chr5	exonerate:ungapped:dna2dna	similarity	1404793	1406010	6090	+	.	alignment_id 0 ; Query AFUB_053760-T ; Align 1404793 886 1218
Chr5	exonerate:ungapped:dna2dna	similarity	1407740	1408274	2666	+	.	alignment_id 0 ; Query AFUB_053770-T ; Align 1407740 524 535
Chr5	exonerate:ungapped:dna2dna	similarity	1409827	1410478	3260	-	.	alignment_id 0 ; Query AFUB_053780-T ; Align 1410479 1 652
Chr5	exonerate:ungapped:dna2dna	similarity	1414524	1418346	19115	+	.	alignment_id 0 ; Query AFUB_053790-T ; Align 1414524 1100 3823
Chr5	exonerate:ungapped:dna2dna	similarity	1420220	1421800	7887	+	.	alignment_id 0 ; Query AFUB_053800-T ; Align 1420220 682 1581
Chr5	exonerate:ungapped:dna2dna	similarity	1422304	1423342	5195	-	.	alignment_id 0 ; Query AFUB_053810-T ; Align 1423343 489 1039
Chr5	exonerate:ungapped:dna2dna	similarity	1426427	1426788	1792	-	.	alignment_id 0 ; Query AFUB_053820-T ; Align 1426789 458 362
Chr5	exonerate:ungapped:dna2dna	similarity	1428762	1429442	3405	-	.	alignment_id 0 ; Query AFUB_053830-T ; Align 1429443 907 681
Chr5	exonerate:ungapped:dna2dna	similarity	1431677	1432018	1683	+	.	alignment_id 0 ; Query AFUB_053840-T ; Align 1431677 26 342
Chr5	exonerate:ungapped:dna2dna	similarity	1433481	1433689	1045	-	.	alignment_id 0 ; Query AFUB_053850-T ; Align 1433690 53 209
Chr5	exonerate:ungapped:dna2dna	similarity	1435403	1439126	18620	-	.	alignment_id 0 ; Query AFUB_053860-T ; Align 1439127 295 3724
Chr5	exonerate:ungapped:dna2dna	similarity	1440636	1441254	3095	-	.	alignment_id 0 ; Query AFUB_053870-T ; Align 1441255 693 619
Chr5	exonerate:ungapped:dna2dna	similarity	1444091	1444777	3435	-	.	alignment_id 0 ; Query AFUB_053880-T ; Align 1444778 1 687
Chr5	exonerate:ungapped:dna2dna	similarity	1445914	1446405	2460	-	.	alignment_id 0 ; Query AFUB_053890-T ; Align 1446406 50 492
Chr5	exonerate:ungapped:dna2dna	similarity	1449163	1450061	4495	+	.	alignment_id 0 ; Query AFUB_053900-T ; Align 1449163 791 899
Chr5	exonerate:ungapped:dna2dna	similarity	1450675	1451334	3300	-	.	alignment_id 0 ; Query AFUB_053910-T ; Align 1451335 1 660
Chr5	exonerate:ungapped:dna2dna	similarity	1452120	1452475	1735	+	.	alignment_id 0 ; Query AFUB_053920-T ; Align 1452120 217 356
Chr5	exonerate:ungapped:dna2dna	similarity	1454094	1455121	5131	-	.	alignment_id 0 ; Query AFUB_053930-T ; Align 1455122 1562 1028
Chr5	exonerate:ungapped:dna2dna	similarity	1457817	1458167	1755	+	.	alignment_id 0 ; Query AFUB_053940-T ; Align 1457817 1 351
Chr5	exonerate:ungapped:dna2dna	similarity	1459409	1461858	12241	-	.	alignment_id 0 ; Query AFUB_053950-T ; Align 1461859 185 2450
Chr5	exonerate:ungapped:dna2dna	similarity	1465348	1467846	12495	+	.	alignment_id 0 ; Query AFUB_053960-T ; Align 1465348 360 2499
Chr5	exonerate:ungapped:dna2dna	similarity	1468708	1469407	3491	-	.	alignment_id 0 ; Query AFUB_053970-T ; Align 1469408 236 700
Chr5	exonerate:ungapped:dna2dna	similarity	1471768	1472931	5811	+	.	alignment_id 0 ; Query AFUB_053980-T ; Align 1471768 1183 1164
Chr5	exonerate:ungapped:dna2dna	similarity	1473680	1476267	12940	+	.	alignment_id 0 ; Query AFUB_053990-T ; Align 1473680 217 2588
Chr5	exonerate:ungapped:dna2dna	similarity	1478069	1478925	4276	-	.	alignment_id 0 ; Query AFUB_054000-T ; Align 1478926 277 857
Chr5	exonerate:ungapped:dna2dna	similarity	1487001	1487312	1542	+	.	alignment_id 0 ; Query AFUB_054010-T ; Align 1487001 202 312
Chr5	exonerate:ungapped:dna2dna	similarity	1493965	1495905	9705	+	.	alignment_id 0 ; Query AFUB_054020-T ; Align 1493965 1 1941
Chr5	exonerate:ungapped:dna2dna	similarity	1497281	1499809	12645	+	.	alignment_id 0 ; Query AFUB_054030-T ; Align 1497281 1 2529
Chr5	exonerate:ungapped:dna2dna	similarity	1500635	1500796	810	+	.	alignment_id 0 ; Query AFUB_054040-T ; Align 1500635 1 162
Chr5	exonerate:ungapped:dna2dna	similarity	1502764	1503580	4058	+	.	alignment_id 0 ; Query AFUB_054050-T ; Align 1502764 528 817
Chr5	exonerate:ungapped:dna2dna	similarity	1503902	1505932	10155	-	.	alignment_id 0 ; Query AFUB_054060-T ; Align 1505933 1 2031
Chr5	exonerate:ungapped:dna2dna	similarity	1506555	1508006	7251	+	.	alignment_id 0 ; Query AFUB_054070-T ; Align 1506555 22 1452
Chr5	exonerate:ungapped:dna2dna	similarity	1508357	1509366	5023	-	.	alignment_id 0 ; Query AFUB_054080-T ; Align 1509367 701 1010
Chr5	exonerate:ungapped:dna2dna	similarity	1510901	1511039	695	+	.	alignment_id 0 ; Query AFUB_054090-T ; Align 1510901 230 139
Chr5	exonerate:ungapped:dna2dna	similarity	1511462	1513942	12369	-	.	alignment_id 0 ; Query AFUB_054100-T ; Align 1513943 991 2481
Chr5	exonerate:ungapped:dna2dna	similarity	1516044	1518116	10365	+	.	alignment_id 0 ; Query AFUB_054110-T ; Align 1516044 334 2073
Chr5	exonerate:ungapped:dna2dna	similarity	1518311	1519921	8055	-	.	alignment_id 0 ; Query AFUB_054120-T ; Align 1519922 1 1611
Chr5	exonerate:ungapped:dna2dna	similarity	1521998	1523423	7130	+	.	alignment_id 0 ; Query AFUB_054130-T ; Align 1521998 1 1426
Chr5	exonerate:ungapped:dna2dna	similarity	1524749	1526100	6742	+	.	alignment_id 0 ; Query AFUB_054140-T ; Align 1524749 609 1352
Chr5	exonerate:ungapped:dna2dna	similarity	1527797	1533280	27420	-	.	alignment_id 0 ; Query AFUB_054150-T ; Align 1533281 1 5484
Chr5	exonerate:ungapped:dna2dna	similarity	1534329	1535577	6245	+	.	alignment_id 0 ; Query AFUB_054160-T ; Align 1534329 303 1249
Chr5	exonerate:ungapped:dna2dna	similarity	1535803	1536680	4390	-	.	alignment_id 0 ; Query AFUB_054170-T ; Align 1536681 41 878
Chr5	exonerate:ungapped:dna2dna	similarity	1537919	1539332	7061	-	.	alignment_id 0 ; Query AFUB_054180-T ; Align 1539333 96 1414
Chr5	exonerate:ungapped:dna2dna	similarity	1541678	1542548	4328	-	.	alignment_id 0 ; Query AFUB_054190-T ; Align 1542549 137 871
Chr5	exonerate:ungapped:dna2dna	similarity	1544211	1544456	1212	+	.	alignment_id 0 ; Query AFUB_054200-T ; Align 1544211 1 246
Chr5	exonerate:ungapped:dna2dna	similarity	1545151	1545422	1360	-	.	alignment_id 0 ; Query AFUB_054210-T ; Align 1545423 1 272
Chr5	exonerate:ungapped:dna2dna	similarity	1546066	1546440	1875	-	.	alignment_id 0 ; Query AFUB_054220-T ; Align 1546441 1135 375
Chr5	exonerate:ungapped:dna2dna	similarity	1555058	1555499	2147	+	.	alignment_id 0 ; Query AFUB_054230-T ; Align 1555058 816 442
Chr5	exonerate:ungapped:dna2dna	similarity	1556970	1558136	5817	+	.	alignment_id 0 ; Query AFUB_054240-T ; Align 1556970 291 1167
Chr5	exonerate:ungapped:dna2dna	similarity	1558839	1559045	999	-	.	alignment_id 0 ; Query AFUB_054250-T ; Align 1559046 85 207
Chr5	exonerate:ungapped:dna2dna	similarity	1560504	1561236	3665	+	.	alignment_id 0 ; Query AFUB_054260-T ; Align 1560504 670 733
Chr5	exonerate:ungapped:dna2dna	similarity	1562422	1563282	4305	+	.	alignment_id 0 ; Query AFUB_054270-T ; Align 1562422 449 861
Chr5	exonerate:ungapped:dna2dna	similarity	1564481	1564865	1925	-	.	alignment_id 0 ; Query AFUB_054280-T ; Align 1564866 855 385
Chr5	exonerate:ungapped:dna2dna	similarity	1568728	1569098	1855	+	.	alignment_id 0 ; Query AFUB_054290-T ; Align 1568728 1 371
Chr5	exonerate:ungapped:dna2dna	similarity	1572052	1574227	10862	-	.	alignment_id 0 ; Query AFUB_054300-T ; Align 1574228 42 2176
Chr5	exonerate:ungapped:dna2dna	similarity	1575123	1577176	10243	+	.	alignment_id 0 ; Query AFUB_054310-T ; Align 1575123 209 2054
Chr5	exonerate:ungapped:dna2dna	similarity	1580181	1581425	6225	-	.	alignment_id 0 ; Query AFUB_054320-T ; Align 1581426 1 1245
Chr5	exonerate:ungapped:dna2dna	similarity	1582074	1582399	1603	+	.	alignment_id 0 ; Query AFUB_054330-T ; Align 1582074 83 326
Chr5	exonerate:ungapped:dna2dna	similarity	1583714	1585075	6810	-	.	alignment_id 0 ; Query AFUB_054340-T ; Align 1585076 1 1362
Chr5	exonerate:ungapped:dna2dna	similarity	1586465	1587100	3153	+	.	alignment_id 0 ; Query AFUB_054350-T ; Align 1586465 1 636
Chr5	exonerate:ungapped:dna2dna	similarity	1587709	1589529	9105	+	.	alignment_id 0 ; Query AFUB_054360-T ; Align 1587709 1 1821
Chr5	exonerate:ungapped:dna2dna	similarity	1589706	1590526	4105	-	.	alignment_id 0 ; Query AFUB_054370-T ; Align 1590527 1073 821
Chr5	exonerate:ungapped:dna2dna	similarity	1592712	1593695	4920	-	.	alignment_id 0 ; Query AFUB_054380-T ; Align 1593696 1 984
Chr5	exonerate:ungapped:dna2dna	similarity	1594747	1594995	1245	-	.	alignment_id 0 ; Query AFUB_054390-T ; Align 1594996 181 249
Chr5	exonerate:ungapped:dna2dna	similarity	1595736	1597475	8700	-	.	alignment_id 0 ; Query AFUB_054400-T ; Align 1597476 1825 1740
Chr5	exonerate:ungapped:dna2dna	similarity	1600192	1602072	9405	+	.	alignment_id 0 ; Query AFUB_054410-T ; Align 1600192 1 1881
Chr5	exonerate:ungapped:dna2dna	similarity	1602636	1603724	5445	-	.	alignment_id 0 ; Query AFUB_054420-T ; Align 1603725 1 1089
Chr5	exonerate:ungapped:dna2dna	similarity	1603864	1605044	5896	-	.	alignment_id 0 ; Query AFUB_054430-T ; Align 1605045 23 1181
Chr5	exonerate:ungapped:dna2dna	similarity	1605282	1606267	4885	-	.	alignment_id 0 ; Query AFUB_054440-T ; Align 1606268 362 986
Chr5	exonerate:ungapped:dna2dna	similarity	1608805	1609357	2765	+	.	alignment_id 0 ; Query AFUB_054450-T ; Align 1608805 75 553
Chr5	exonerate:ungapped:dna2dna	similarity	1610526	1610881	1753	-	.	alignment_id 0 ; Query AFUB_054460-T ; Align 1610882 59 356
Chr5	exonerate:ungapped:dna2dna	similarity	1616495	1616967	2257	-	.	alignment_id 0 ; Query AFUB_054470-T ; Align 1616968 899 473
Chr5	exonerate:ungapped:dna2dna	similarity	1623539	1624367	4145	-	.	alignment_id 0 ; Query AFUB_054480-T ; Align 1624368 1 829
Chr5	exonerate:ungapped:dna2dna	similarity	1628404	1628930	2608	-	.	alignment_id 0 ; Query AFUB_054490-T ; Align 1628931 362 527
Chr5	exonerate:ungapped:dna2dna	similarity	1633219	1633857	3195	-	.	alignment_id 0 ; Query AFUB_054520-T ; Align 1633858 1 639
Chr5	exonerate:ungapped:dna2dna	similarity	1634670	1635130	2134	-	.	alignment_id 0 ; Query AFUB_054530-T ; Align 1635131 419 461
Chr5	exonerate:ungapped:dna2dna	similarity	1636984	1638609	8130	-	.	alignment_id 0 ; Query AFUB_054540-T ; Align 1638610 1 1626
Chr5	exonerate:ungapped:dna2dna	similarity	1643278	1644045	3822	+	.	alignment_id 0 ; Query AFUB_054550-T ; Align 1643278 34 768
Chr5	exonerate:ungapped:dna2dna	similarity	1645064	1645469	2021	+	.	alignment_id 0 ; Query AFUB_054560-T ; Align 1645064 380 406
Chr5	exonerate:ungapped:dna2dna	similarity	1647191	1647772	2910	+	.	alignment_id 0 ; Query AFUB_054570-T ; Align 1647191 304 582
Chr5	exonerate:ungapped:dna2dna	similarity	1649099	1650378	6355	+	.	alignment_id 0 ; Query AFUB_054580-T ; Align 1649099 590 1280
Chr5	exonerate:ungapped:dna2dna	similarity	1650992	1651963	4851	-	.	alignment_id 0 ; Query AFUB_054590-T ; Align 1651964 331 972
Chr5	exonerate:ungapped:dna2dna	similarity	1653175	1653485	1555	-	.	alignment_id 0 ; Query AFUB_054600-T ; Align 1653486 258 311
Chr5	exonerate:ungapped:dna2dna	similarity	1654955	1656027	5356	+	.	alignment_id 0 ; Query AFUB_054610-T ; Align 1654955 201 1073
Chr5	exonerate:ungapped:dna2dna	similarity	1656636	1658414	8895	+	.	alignment_id 0 ; Query AFUB_054620-T ; Align 1656636 1 1779
Chr5	exonerate:ungapped:dna2dna	similarity	1660467	1661966	7500	+	.	alignment_id 0 ; Query AFUB_054630-T ; Align 1660467 997 1500
Chr5	exonerate:ungapped:dna2dna	similarity	1665256	1666035	3891	+	.	alignment_id 0 ; Query AFUB_054640-T ; Align 1665256 1615 780
Chr5	exonerate:ungapped:dna2dna	similarity	1666390	1667985	7971	-	.	alignment_id 0 ; Query AFUB_054650-T ; Align 1667986 145 1596
Chr5	exonerate:ungapped:dna2dna	similarity	1669793	1672467	13357	+	.	alignment_id 0 ; Query AFUB_054660-T ; Align 1669793 425 2675
Chr5	exonerate:ungapped:dna2dna	similarity	1674098	1674850	3765	-	.	alignment_id 0 ; Query AFUB_054670-T ; Align 1674851 1189 753
Chr5	exonerate:ungapped:dna2dna	similarity	1680460	1680790	1646	+	.	alignment_id 0 ; Query AFUB_054680-T ; Align 1680460 729 331
Chr5	exonerate:ungapped:dna2dna	similarity	1681994	1682764	3819	+	.	alignment_id 0 ; Query AFUB_054690-T ; Align 1681994 95 771
Chr5	exonerate:ungapped:dna2dna	similarity	1683396	1686158	13815	-	.	alignment_id 0 ; Query AFUB_054700-T ; Align 1686159 1 2763
Chr5	exonerate:ungapped:dna2dna	similarity	1687697	1688567	4355	+	.	alignment_id 0 ; Query AFUB_054710-T ; Align 1687697 906 871
Chr5	exonerate:ungapped:dna2dna	similarity	1688755	1689420	3330	-	.	alignment_id 0 ; Query AFUB_054720-T ; Align 1689421 1 666
Chr5	exonerate:ungapped:dna2dna	similarity	1690146	1690945	4000	+	.	alignment_id 0 ; Query AFUB_054730-T ; Align 1690146 227 800
Chr5	exonerate:ungapped:dna2dna	similarity	1691519	1696437	24595	+	.	alignment_id 0 ; Query AFUB_054740-T ; Align 1691519 1 4919
Chr5	exonerate:ungapped:dna2dna	similarity	1701261	1703103	9206	+	.	alignment_id 0 ; Query AFUB_054750-T ; Align 1701261 675 1843
Chr5	exonerate:ungapped:dna2dna	similarity	1703575	1704912	6690	-	.	alignment_id 0 ; Query AFUB_054760-T ; Align 1704913 70 1338
Chr5	exonerate:ungapped:dna2dna	similarity	1707084	1708133	5250	-	.	alignment_id 0 ; Query AFUB_054770-T ; Align 1708134 409 1050
Chr5	exonerate:ungapped:dna2dna	similarity	1709647	1710462	4080	+	.	alignment_id 0 ; Query AFUB_054780-T ; Align 1709647 1 816
Chr5	exonerate:ungapped:dna2dna	similarity	1710893	1712836	9720	+	.	alignment_id 0 ; Query AFUB_054790-T ; Align 1710893 1 1944
Chr5	exonerate:ungapped:dna2dna	similarity	1714994	1715833	4200	+	.	alignment_id 0 ; Query AFUB_054800-T ; Align 1714994 763 840
Chr5	exonerate:ungapped:dna2dna	similarity	1716906	1717415	2523	-	.	alignment_id 0 ; Query AFUB_054810-T ; Align 1717416 266 510
Chr5	exonerate:ungapped:dna2dna	similarity	1717996	1719951	9780	+	.	alignment_id 0 ; Query AFUB_054820-T ; Align 1717996 1 1956
Chr5	exonerate:ungapped:dna2dna	similarity	1720845	1721252	2040	+	.	alignment_id 0 ; Query AFUB_054830-T ; Align 1720845 355 408
Chr5	exonerate:ungapped:dna2dna	similarity	1722266	1723773	7540	+	.	alignment_id 0 ; Query AFUB_054840-T ; Align 1722266 458 1508
Chr5	exonerate:ungapped:dna2dna	similarity	1724495	1725144	3250	+	.	alignment_id 0 ; Query AFUB_054850-T ; Align 1724495 51 650
Chr5	exonerate:ungapped:dna2dna	similarity	1728457	1730472	10080	+	.	alignment_id 0 ; Query AFUB_054860-T ; Align 1728457 1 2016
Chr5	exonerate:ungapped:dna2dna	similarity	1732222	1733050	4145	+	.	alignment_id 0 ; Query AFUB_054870-T ; Align 1732222 556 829
Chr5	exonerate:ungapped:dna2dna	similarity	1734782	1736484	8506	+	.	alignment_id 0 ; Query AFUB_054880-T ; Align 1734782 140 1703
Chr5	exonerate:ungapped:dna2dna	similarity	1737366	1738052	3435	+	.	alignment_id 0 ; Query AFUB_054890-T ; Align 1737366 148 687
Chr5	exonerate:ungapped:dna2dna	similarity	1739922	1740221	1491	+	.	alignment_id 0 ; Query AFUB_054900-T ; Align 1739922 1 300
Chr5	exonerate:ungapped:dna2dna	similarity	1749166	1750416	6255	-	.	alignment_id 0 ; Query AFUB_054910-T ; Align 1750417 455 1251
Chr5	exonerate:ungapped:dna2dna	similarity	1752029	1753022	4970	-	.	alignment_id 0 ; Query AFUB_054920-T ; Align 1753023 510 994
Chr5	exonerate:ungapped:dna2dna	similarity	1754108	1754264	785	+	.	alignment_id 0 ; Query AFUB_054930-T ; Align 1754108 93 157
Chr5	exonerate:ungapped:dna2dna	similarity	1754756	1756303	7740	-	.	alignment_id 0 ; Query AFUB_054940-T ; Align 1756304 1 1548
Chr5	exonerate:ungapped:dna2dna	similarity	1758071	1758451	1905	-	.	alignment_id 0 ; Query AFUB_054950-T ; Align 1758452 277 381
Chr5	exonerate:ungapped:dna2dna	similarity	1761382	1762273	4442	+	.	alignment_id 0 ; Query AFUB_054965-T ; Align 1761382 371 892
Chr5	exonerate:ungapped:dna2dna	similarity	1764536	1769086	22701	+	.	alignment_id 0 ; Query AFUB_054980-T ; Align 1764536 1 4551
Chr5	exonerate:ungapped:dna2dna	similarity	1770688	1772958	11346	-	.	alignment_id 0 ; Query AFUB_054990-T ; Align 1772959 1165 2271
Chr5	exonerate:ungapped:dna2dna	similarity	1775040	1775927	4431	-	.	alignment_id 0 ; Query AFUB_055000-T ; Align 1775928 238 888
Chr5	exonerate:ungapped:dna2dna	similarity	1776826	1778799	9870	-	.	alignment_id 0 ; Query AFUB_055010-T ; Align 1778800 1 1974
Chr5	exonerate:ungapped:dna2dna	similarity	1780301	1780559	1295	-	.	alignment_id 0 ; Query AFUB_055020-T ; Align 1780560 56 259
Chr5	exonerate:ungapped:dna2dna	similarity	1781575	1782080	2494	+	.	alignment_id 0 ; Query AFUB_055030-T ; Align 1781575 86 506
Chr5	exonerate:ungapped:dna2dna	similarity	1782326	1783590	6325	-	.	alignment_id 0 ; Query AFUB_055040-T ; Align 1783591 347 1265
Chr5	exonerate:ungapped:dna2dna	similarity	1785789	1786201	2065	+	.	alignment_id 0 ; Query AFUB_055050-T ; Align 1785789 665 413
Chr5	exonerate:ungapped:dna2dna	similarity	1786740	1789340	13005	+	.	alignment_id 0 ; Query AFUB_055060-T ; Align 1786740 1 2601
Chr5	exonerate:ungapped:dna2dna	similarity	1790683	1791549	4335	+	.	alignment_id 0 ; Query AFUB_055070-T ; Align 1790683 568 867
Chr5	exonerate:ungapped:dna2dna	similarity	1792574	1793561	4913	-	.	alignment_id 0 ; Query AFUB_055080-T ; Align 1793562 246 988
Chr5	exonerate:ungapped:dna2dna	similarity	1795444	1797111	8340	-	.	alignment_id 0 ; Query AFUB_055090-T ; Align 1797112 483 1668
Chr5	exonerate:ungapped:dna2dna	similarity	1798327	1798869	2715	+	.	alignment_id 0 ; Query AFUB_055100-T ; Align 1798327 1 543
Chr5	exonerate:ungapped:dna2dna	similarity	1799310	1801208	9495	-	.	alignment_id 0 ; Query AFUB_055110-T ; Align 1801209 1 1899
Chr5	exonerate:ungapped:dna2dna	similarity	1802492	1804432	9705	-	.	alignment_id 0 ; Query AFUB_055120-T ; Align 1804433 1 1941
Chr5	exonerate:ungapped:dna2dna	similarity	1804633	1805243	3046	+	.	alignment_id 0 ; Query AFUB_055130-T ; Align 1804633 1 611
Chr5	exonerate:ungapped:dna2dna	similarity	1811455	1812248	3970	-	.	alignment_id 0 ; Query AFUB_055140-T ; Align 1812249 590 794
Chr5	exonerate:ungapped:dna2dna	similarity	1813317	1815638	11610	-	.	alignment_id 0 ; Query AFUB_055160-T ; Align 1815639 1 2322
Chr5	exonerate:ungapped:dna2dna	similarity	1817357	1817971	3075	+	.	alignment_id 0 ; Query AFUB_055170-T ; Align 1817357 1 615
Chr5	exonerate:ungapped:dna2dna	similarity	1818003	1819361	6795	-	.	alignment_id 0 ; Query AFUB_055180-T ; Align 1819362 1 1359
Chr5	exonerate:ungapped:dna2dna	similarity	1819907	1821028	5610	+	.	alignment_id 0 ; Query AFUB_055190-T ; Align 1819907 1 1122
Chr5	exonerate:ungapped:dna2dna	similarity	1821471	1824137	13335	+	.	alignment_id 0 ; Query AFUB_055200-T ; Align 1821471 1 2667
Chr5	exonerate:ungapped:dna2dna	similarity	1824393	1825416	5111	-	.	alignment_id 0 ; Query AFUB_055210-T ; Align 1825417 540 1024
Chr5	exonerate:ungapped:dna2dna	similarity	1826986	1828013	5140	+	.	alignment_id 0 ; Query AFUB_055220-T ; Align 1826986 1 1028
Chr5	exonerate:ungapped:dna2dna	similarity	1828699	1829394	3480	-	.	alignment_id 0 ; Query AFUB_055230-T ; Align 1829395 37 696
Chr5	exonerate:ungapped:dna2dna	similarity	1830783	1835300	22563	-	.	alignment_id 0 ; Query AFUB_055240-T ; Align 1835301 403 4518
Chr5	exonerate:ungapped:dna2dna	similarity	1837320	1837979	3291	+	.	alignment_id 0 ; Query AFUB_055250-T ; Align 1837320 1 660
Chr5	exonerate:ungapped:dna2dna	similarity	1840688	1841312	3125	+	.	alignment_id 0 ; Query AFUB_055260-T ; Align 1840688 252 625
Chr5	exonerate:ungapped:dna2dna	similarity	1842199	1843047	4236	-	.	alignment_id 0 ; Query AFUB_055270-T ; Align 1843048 677 849
Chr5	exonerate:ungapped:dna2dna	similarity	1844600	1845196	2931	+	.	alignment_id 0 ; Query AFUB_055280-T ; Align 1844600 247 597
Chr5	exonerate:ungapped:dna2dna	similarity	1846744	1848214	7328	+	.	alignment_id 0 ; Query AFUB_055290-T ; Align 1846744 224 1471
Chr5	exonerate:ungapped:dna2dna	similarity	1848928	1851741	14070	+	.	alignment_id 0 ; Query AFUB_055300-T ; Align 1848928 1 2814
Chr5	exonerate:ungapped:dna2dna	similarity	1852355	1853533	5886	+	.	alignment_id 0 ; Query AFUB_055310-T ; Align 1852355 1 1179
Chr5	exonerate:ungapped:dna2dna	similarity	1855295	1857617	11615	-	.	alignment_id 0 ; Query AFUB_055320-T ; Align 1857618 870 2323
Chr5	exonerate:ungapped:dna2dna	similarity	1865485	1866274	3941	+	.	alignment_id 0 ; Query AFUB_055330-T ; Align 1865485 531 790
Chr5	exonerate:ungapped:dna2dna	similarity	1867398	1868303	4440	-	.	alignment_id 0 ; Query AFUB_055340-T ; Align 1868304 403 906
Chr5	exonerate:ungapped:dna2dna	similarity	1872352	1873158	4017	+	.	alignment_id 0 ; Query AFUB_055360-T ; Align 1872352 669 807
Chr5	exonerate:ungapped:dna2dna	similarity	1875802	1876374	2856	+	.	alignment_id 0 ; Query AFUB_055370-T ; Align 1875802 1 573
Chr5	exonerate:ungapped:dna2dna	similarity	1877377	1878336	4800	-	.	alignment_id 0 ; Query AFUB_055380-T ; Align 1878337 1 960
Chr5	exonerate:ungapped:dna2dna	similarity	1879087	1882272	15930	+	.	alignment_id 0 ; Query AFUB_055390-T ; Align 1879087 1 3186
Chr5	exonerate:ungapped:dna2dna	similarity	1882820	1883850	5155	-	.	alignment_id 0 ; Query AFUB_055400-T ; Align 1883851 422 1031
Chr5	exonerate:ungapped:dna2dna	similarity	1885974	1886535	2810	+	.	alignment_id 0 ; Query AFUB_055410-T ; Align 1885974 1 562
Chr5	exonerate:ungapped:dna2dna	similarity	1888482	1888774	1465	-	.	alignment_id 0 ; Query AFUB_055420-T ; Align 1888775 1 293
Chr5	exonerate:ungapped:dna2dna	similarity	1891903	1894503	13005	+	.	alignment_id 0 ; Query AFUB_055435-T ; Align 1891903 574 2601
Chr5	exonerate:ungapped:dna2dna	similarity	1895894	1897300	7035	+	.	alignment_id 0 ; Query AFUB_055450-T ; Align 1895894 58 1407
Chr5	exonerate:ungapped:dna2dna	similarity	1898321	1899314	4961	+	.	alignment_id 0 ; Query AFUB_055460-T ; Align 1898321 337 994
Chr5	exonerate:ungapped:dna2dna	similarity	1899929	1900789	4305	-	.	alignment_id 0 ; Query AFUB_055470-T ; Align 1900790 1 861
Chr5	exonerate:ungapped:dna2dna	similarity	1904189	1905149	4751	-	.	alignment_id 0 ; Query AFUB_055480-T ; Align 1905150 1050 961
Chr5	exonerate:ungapped:dna2dna	similarity	1906748	1908636	9400	-	.	alignment_id 0 ; Query AFUB_055490-T ; Align 1908637 41 1889
Chr5	exonerate:ungapped:dna2dna	similarity	1910526	1913349	14120	+	.	alignment_id 0 ; Query AFUB_055500-T ; Align 1910526 295 2824
Chr5	exonerate:ungapped:dna2dna	similarity	1929578	1930362	3871	+	.	alignment_id 0 ; Query AFUB_055510-T ; Align 1929578 878 785
Chr5	exonerate:ungapped:dna2dna	similarity	1931188	1931436	1245	-	.	alignment_id 0 ; Query AFUB_055520-T ; Align 1931437 1 249
Chr5	exonerate:ungapped:dna2dna	similarity	1933578	1934609	5052	+	.	alignment_id 0 ; Query AFUB_055530-T ; Align 1933578 1629 1032
Chr5	exonerate:ungapped:dna2dna	similarity	1936650	1937552	4515	+	.	alignment_id 0 ; Query AFUB_055540-T ; Align 1936650 151 903
Chr5	exonerate:ungapped:dna2dna	similarity	1940161	1940710	2696	+	.	alignment_id 0 ; Query AFUB_055550-T ; Align 1940161 1 550
Chr5	exonerate:ungapped:dna2dna	similarity	1942378	1943003	3121	-	.	alignment_id 0 ; Query AFUB_055560-T ; Align 1943004 1 626
Chr5	exonerate:ungapped:dna2dna	similarity	1947109	1948108	4955	-	.	alignment_id 0 ; Query AFUB_055570-T ; Align 1948109 583 1000
Chr5	exonerate:ungapped:dna2dna	similarity	1949923	1950778	4181	-	.	alignment_id 0 ; Query AFUB_055580-T ; Align 1950779 732 856
Chr5	exonerate:ungapped:dna2dna	similarity	1953714	1956053	11700	+	.	alignment_id 0 ; Query AFUB_055590-T ; Align 1953714 739 2340
Chr5	exonerate:ungapped:dna2dna	similarity	1956739	1958004	6330	+	.	alignment_id 0 ; Query AFUB_055600-T ; Align 1956739 1 1266
Chr5	exonerate:ungapped:dna2dna	similarity	1958170	1958823	3270	-	.	alignment_id 0 ; Query AFUB_055610-T ; Align 1958824 1 654
Chr5	exonerate:ungapped:dna2dna	similarity	1959522	1960161	3164	-	.	alignment_id 0 ; Query AFUB_055620-T ; Align 1960162 288 640
Chr5	exonerate:ungapped:dna2dna	similarity	1961479	1961988	2550	+	.	alignment_id 0 ; Query AFUB_055630-T ; Align 1961479 1 510
Chr5	exonerate:ungapped:dna2dna	similarity	1962419	1964098	8400	-	.	alignment_id 0 ; Query AFUB_055640-T ; Align 1964099 1 1680
Chr5	exonerate:ungapped:dna2dna	similarity	1965240	1966159	4600	+	.	alignment_id 0 ; Query AFUB_055650-T ; Align 1965240 482 920
Chr5	exonerate:ungapped:dna2dna	similarity	1966692	1967769	5390	-	.	alignment_id 0 ; Query AFUB_055660-T ; Align 1967770 278 1078
Chr5	exonerate:ungapped:dna2dna	similarity	1968957	1970468	7560	-	.	alignment_id 0 ; Query AFUB_055670-T ; Align 1970469 1 1512
Chr5	exonerate:ungapped:dna2dna	similarity	1973102	1975632	12637	+	.	alignment_id 0 ; Query AFUB_055680-T ; Align 1973102 312 2531
Chr5	exonerate:ungapped:dna2dna	similarity	1978013	1978656	3220	+	.	alignment_id 0 ; Query AFUB_055690-T ; Align 1978013 260 644
Chr5	exonerate:ungapped:dna2dna	similarity	1979910	1980447	2690	+	.	alignment_id 0 ; Query AFUB_055700-T ; Align 1979910 525 538
Chr5	exonerate:ungapped:dna2dna	similarity	1980851	1981672	4083	-	.	alignment_id 0 ; Query AFUB_055710-T ; Align 1981673 82 822
Chr5	exonerate:ungapped:dna2dna	similarity	1982616	1983929	6570	-	.	alignment_id 0 ; Query AFUB_055720-T ; Align 1983930 1 1314
Chr5	exonerate:ungapped:dna2dna	similarity	1985502	1986290	3945	-	.	alignment_id 0 ; Query AFUB_055730-T ; Align 1986291 1 789
Chr5	exonerate:ungapped:dna2dna	similarity	1987490	1988293	4020	-	.	alignment_id 0 ; Query AFUB_055740-T ; Align 1988294 118 804
Chr5	exonerate:ungapped:dna2dna	similarity	1989913	1991400	7431	-	.	alignment_id 0 ; Query AFUB_055750-T ; Align 1991401 723 1488
Chr5	exonerate:ungapped:dna2dna	similarity	1995626	1996877	6242	-	.	alignment_id 0 ; Query AFUB_055760-T ; Align 1996878 171 1252
Chr5	exonerate:ungapped:dna2dna	similarity	1998296	1998587	1460	-	.	alignment_id 0 ; Query AFUB_055770-T ; Align 1998588 1 292
Chr5	exonerate:ungapped:dna2dna	similarity	1999713	2000228	2571	+	.	alignment_id 0 ; Query AFUB_055780-T ; Align 1999713 457 516
Chr5	exonerate:ungapped:dna2dna	similarity	2000724	2000968	1216	-	.	alignment_id 0 ; Query AFUB_055790-T ; Align 2000969 149 245
Chr5	exonerate:ungapped:dna2dna	similarity	2002311	2004044	8670	+	.	alignment_id 0 ; Query AFUB_055800-T ; Align 2002311 1 1734
Chr5	exonerate:ungapped:dna2dna	similarity	2004502	2005025	2575	-	.	alignment_id 0 ; Query AFUB_055810-T ; Align 2005026 125 524
Chr5	exonerate:ungapped:dna2dna	similarity	2009551	2010284	3643	-	.	alignment_id 0 ; Query AFUB_055820-T ; Align 2010285 2 734
Chr5	exonerate:ungapped:dna2dna	similarity	2012893	2013567	3357	+	.	alignment_id 0 ; Query AFUB_055830-T ; Align 2012893 558 675
Chr5	exonerate:ungapped:dna2dna	similarity	2014302	2014819	2581	-	.	alignment_id 0 ; Query AFUB_055840-T ; Align 2014820 1 518
Chr5	exonerate:ungapped:dna2dna	similarity	2017117	2018746	8051	+	.	alignment_id 0 ; Query AFUB_055850-T ; Align 2017117 124 1630
Chr5	exonerate:ungapped:dna2dna	similarity	2020649	2021358	3550	+	.	alignment_id 0 ; Query AFUB_055860-T ; Align 2020649 296 710
Chr5	exonerate:ungapped:dna2dna	similarity	2021951	2022834	4420	-	.	alignment_id 0 ; Query AFUB_055870-T ; Align 2022835 123 884
Chr5	exonerate:ungapped:dna2dna	similarity	2025293	2027143	9255	-	.	alignment_id 0 ; Query AFUB_055890-T ; Align 2027144 1 1851
Chr5	exonerate:ungapped:dna2dna	similarity	2030741	2030954	998	-	.	alignment_id 0 ; Query AFUB_055900-T ; Align 2030955 77 214
Chr5	exonerate:ungapped:dna2dna	similarity	2032132	2032570	2177	+	.	alignment_id 0 ; Query AFUB_055910-T ; Align 2032132 234 439
Chr5	exonerate:ungapped:dna2dna	similarity	2032864	2034737	9361	-	.	alignment_id 0 ; Query AFUB_055920-T ; Align 2034738 500 1874
Chr5	exonerate:ungapped:dna2dna	similarity	2036883	2037580	3445	+	.	alignment_id 0 ; Query AFUB_055930-T ; Align 2036883 446 698
Chr5	exonerate:ungapped:dna2dna	similarity	2039596	2041168	7865	-	.	alignment_id 0 ; Query AFUB_055940-T ; Align 2041169 1 1573
Chr5	exonerate:ungapped:dna2dna	similarity	2042188	2042425	1190	-	.	alignment_id 0 ; Query AFUB_055950-T ; Align 2042426 594 238
Chr5	exonerate:ungapped:dna2dna	similarity	2044924	2045442	2595	-	.	alignment_id 0 ; Query AFUB_055960-T ; Align 2045443 418 519
Chr5	exonerate:ungapped:dna2dna	similarity	2050627	2051033	2035	-	.	alignment_id 0 ; Query AFUB_055970-T ; Align 2051034 302 407
Chr5	exonerate:ungapped:dna2dna	similarity	2051632	2052361	3650	-	.	alignment_id 0 ; Query AFUB_055980-T ; Align 2052362 132 730
Chr5	exonerate:ungapped:dna2dna	similarity	2054889	2056604	8580	-	.	alignment_id 0 ; Query AFUB_055990-T ; Align 2056605 1 1716
Chr5	exonerate:ungapped:dna2dna	similarity	2057896	2059218	6615	+	.	alignment_id 0 ; Query AFUB_056000-T ; Align 2057896 1 1323
Chr5	exonerate:ungapped:dna2dna	similarity	2060483	2061530	5240	+	.	alignment_id 0 ; Query AFUB_056010-T ; Align 2060483 204 1048
Chr5	exonerate:ungapped:dna2dna	similarity	2062483	2063845	6779	-	.	alignment_id 0 ; Query AFUB_056020-T ; Align 2063846 495 1363
Chr5	exonerate:ungapped:dna2dna	similarity	2065351	2065762	2051	-	.	alignment_id 0 ; Query AFUB_056030-T ; Align 2065763 240 412
Chr5	exonerate:ungapped:dna2dna	similarity	2066556	2067502	4735	+	.	alignment_id 0 ; Query AFUB_056040-T ; Align 2066556 1 947
Chr5	exonerate:ungapped:dna2dna	similarity	2068980	2069655	3371	-	.	alignment_id 0 ; Query AFUB_056050-T ; Align 2069656 249 676
Chr5	exonerate:ungapped:dna2dna	similarity	2071581	2072137	2713	+	.	alignment_id 0 ; Query AFUB_056060-T ; Align 2071581 41 557
Chr5	exonerate:ungapped:dna2dna	similarity	2073062	2073421	1800	-	.	alignment_id 0 ; Query AFUB_056070-T ; Align 2073422 68 360
Chr5	exonerate:ungapped:dna2dna	similarity	2076115	2076719	3016	+	.	alignment_id 0 ; Query AFUB_056080-T ; Align 2076115 211 605
Chr5	exonerate:ungapped:dna2dna	similarity	2079429	2082083	13266	-	.	alignment_id 0 ; Query AFUB_056090-T ; Align 2082084 1 2655
Chr5	exonerate:ungapped:dna2dna	similarity	2083611	2083736	585	+	.	alignment_id 0 ; Query AFUB_056100-T ; Align 2083611 152 126
Chr5	exonerate:ungapped:dna2dna	similarity	2085548	2086268	3605	+	.	alignment_id 0 ; Query AFUB_056110-T ; Align 2085548 471 721
Chr5	exonerate:ungapped:dna2dna	similarity	2087599	2088650	5260	-	.	alignment_id 0 ; Query AFUB_056120-T ; Align 2088651 1 1052
Chr5	exonerate:ungapped:dna2dna	similarity	2092352	2093032	3405	+	.	alignment_id 0 ; Query AFUB_056130-T ; Align 2092352 502 681
Chr5	exonerate:ungapped:dna2dna	similarity	2093503	2095101	7995	+	.	alignment_id 0 ; Query AFUB_056140-T ; Align 2093503 1 1599
Chr5	exonerate:ungapped:dna2dna	similarity	2097283	2098539	6285	+	.	alignment_id 0 ; Query AFUB_056150-T ; Align 2097283 286 1257
Chr5	exonerate:ungapped:dna2dna	similarity	2098993	2099562	2796	+	.	alignment_id 0 ; Query AFUB_056160-T ; Align 2098993 1 570
Chr5	exonerate:ungapped:dna2dna	similarity	2100566	2102016	7255	-	.	alignment_id 0 ; Query AFUB_056170-T ; Align 2102017 524 1451
Chr5	exonerate:ungapped:dna2dna	similarity	2103372	2103566	966	-	.	alignment_id 0 ; Query AFUB_056180-T ; Align 2103567 221 195
Chr5	exonerate:ungapped:dna2dna	similarity	2105082	2105778	3485	-	.	alignment_id 0 ; Query AFUB_056190-T ; Align 2105779 129 697
Chr5	exonerate:ungapped:dna2dna	similarity	2106821	2107667	4235	-	.	alignment_id 0 ; Query AFUB_056200-T ; Align 2107668 313 847
Chr5	exonerate:ungapped:dna2dna	similarity	2108706	2111351	13194	+	.	alignment_id 0 ; Query AFUB_056210-T ; Align 2108706 52 2646
Chr5	exonerate:ungapped:dna2dna	similarity	2112463	2113213	3755	+	.	alignment_id 0 ; Query AFUB_056220-T ; Align 2112463 267 751
Chr5	exonerate:ungapped:dna2dna	similarity	2113440	2114199	3800	-	.	alignment_id 0 ; Query AFUB_056230-T ; Align 2114200 3 760
Chr5	exonerate:ungapped:dna2dna	similarity	2115315	2121313	29977	-	.	alignment_id 0 ; Query AFUB_056240-T ; Align 2121314 781 5999
Chr5	exonerate:ungapped:dna2dna	similarity	2123790	2125799	9951	+	.	alignment_id 0 ; Query AFUB_056250-T ; Align 2123790 752 2010
Chr5	exonerate:ungapped:dna2dna	similarity	2130606	2130962	1785	-	.	alignment_id 0 ; Query AFUB_056260-T ; Align 2130963 1 357
Chr5	exonerate:ungapped:dna2dna	similarity	2134382	2134928	2735	+	.	alignment_id 0 ; Query AFUB_056270-T ; Align 2134382 786 547
Chr5	exonerate:ungapped:dna2dna	similarity	2140972	2142798	9126	+	.	alignment_id 0 ; Query AFUB_056280-T ; Align 2140972 1 1827
Chr5	exonerate:ungapped:dna2dna	similarity	2144239	2144544	1530	-	.	alignment_id 0 ; Query AFUB_056290-T ; Align 2144545 1 306
Chr5	exonerate:ungapped:dna2dna	similarity	2155182	2156244	5315	+	.	alignment_id 0 ; Query AFUB_056300-T ; Align 2155182 352 1063
Chr5	exonerate:ungapped:dna2dna	similarity	2159885	2161808	9620	+	.	alignment_id 0 ; Query AFUB_056310-T ; Align 2159885 1 1924
Chr5	exonerate:ungapped:dna2dna	similarity	2163027	2163573	2654	-	.	alignment_id 0 ; Query AFUB_056320-T ; Align 2163574 1 547
Chr5	exonerate:ungapped:dna2dna	similarity	2164999	2165322	1575	+	.	alignment_id 0 ; Query AFUB_056330-T ; Align 2164999 202 324
Chr5	exonerate:ungapped:dna2dna	similarity	2165840	2167030	5955	-	.	alignment_id 0 ; Query AFUB_056340-T ; Align 2167031 1 1191
Chr5	exonerate:ungapped:dna2dna	similarity	2168155	2172167	20065	+	.	alignment_id 0 ; Query AFUB_056350-T ; Align 2168155 35 4013
Chr5	exonerate:ungapped:dna2dna	similarity	2175754	2176820	5335	+	.	alignment_id 0 ; Query AFUB_056360-T ; Align 2175754 548 1067
Chr5	exonerate:ungapped:dna2dna	similarity	2178083	2178763	3396	-	.	alignment_id 0 ; Query AFUB_056370-T ; Align 2178764 1150 681
Chr5	exonerate:ungapped:dna2dna	similarity	2183492	2184386	4475	+	.	alignment_id 0 ; Query AFUB_056380-T ; Align 2183492 828 895
Chr5	exonerate:ungapped:dna2dna	similarity	2184670	2184924	1266	-	.	alignment_id 0 ; Query AFUB_056390-T ; Align 2184925 115 255
Chr5	exonerate:ungapped:dna2dna	similarity	2185959	2186618	3300	+	.	alignment_id 0 ; Query AFUB_056400-T ; Align 2185959 1 660
Chr5	exonerate:ungapped:dna2dna	similarity	2186951	2187608	3290	-	.	alignment_id 0 ; Query AFUB_056410-T ; Align 2187609 774 658
Chr5	exonerate:ungapped:dna2dna	similarity	2190237	2191773	7685	+	.	alignment_id 0 ; Query AFUB_056420-T ; Align 2190237 7 1537
Chr5	exonerate:ungapped:dna2dna	similarity	2193618	2194204	2935	-	.	alignment_id 0 ; Query AFUB_056430-T ; Align 2194205 413 587
Chr5	exonerate:ungapped:dna2dna	similarity	2196652	2198477	9121	-	.	alignment_id 0 ; Query AFUB_056440-T ; Align 2198478 446 1826
Chr5	exonerate:ungapped:dna2dna	similarity	2199813	2200793	4905	+	.	alignment_id 0 ; Query AFUB_056450-T ; Align 2199813 79 981
Chr5	exonerate:ungapped:dna2dna	similarity	2200907	2201319	2065	-	.	alignment_id 0 ; Query AFUB_056460-T ; Align 2201320 977 413
Chr5	exonerate:ungapped:dna2dna	similarity	2202937	2204378	7210	+	.	alignment_id 0 ; Query AFUB_056470-T ; Align 2202937 1 1442
Chr5	exonerate:ungapped:dna2dna	similarity	2205460	2205882	2106	-	.	alignment_id 0 ; Query AFUB_056480-T ; Align 2205883 205 423
Chr5	exonerate:ungapped:dna2dna	similarity	2209316	2210607	6460	-	.	alignment_id 0 ; Query AFUB_056490-T ; Align 2210608 113 1292
Chr5	exonerate:ungapped:dna2dna	similarity	2211509	2211697	936	+	.	alignment_id 0 ; Query AFUB_056500-T ; Align 2211509 166 189
Chr5	exonerate:ungapped:dna2dna	similarity	2212429	2213141	3565	-	.	alignment_id 0 ; Query AFUB_056510-T ; Align 2213142 253 713
Chr5	exonerate:ungapped:dna2dna	similarity	2213964	2214149	921	+	.	alignment_id 0 ; Query AFUB_056520-T ; Align 2213964 1 186
Chr5	exonerate:ungapped:dna2dna	similarity	2215851	2216477	3135	-	.	alignment_id 0 ; Query AFUB_056530-T ; Align 2216478 193 627
Chr5	exonerate:ungapped:dna2dna	similarity	2220340	2222358	10095	+	.	alignment_id 0 ; Query AFUB_056540-T ; Align 2220340 1 2019
Chr5	exonerate:ungapped:dna2dna	similarity	2223497	2224392	4471	+	.	alignment_id 0 ; Query AFUB_056550-T ; Align 2223497 1 896
Chr5	exonerate:ungapped:dna2dna	similarity	2231745	2232298	2752	+	.	alignment_id 0 ; Query AFUB_056560-T ; Align 2231745 384 554
Chr5	exonerate:ungapped:dna2dna	similarity	2233299	2234888	7950	-	.	alignment_id 0 ; Query AFUB_056570-T ; Align 2234889 1 1590
Chr5	exonerate:ungapped:dna2dna	similarity	2235494	2235808	1575	-	.	alignment_id 0 ; Query AFUB_056580-T ; Align 2235809 1 315
Chr5	exonerate:ungapped:dna2dna	similarity	2236482	2236995	2570	+	.	alignment_id 0 ; Query AFUB_056590-T ; Align 2236482 1 514
Chr5	exonerate:ungapped:dna2dna	similarity	2238629	2239411	3915	-	.	alignment_id 0 ; Query AFUB_056600-T ; Align 2239412 1 783
Chr5	exonerate:ungapped:dna2dna	similarity	2239767	2240831	5325	+	.	alignment_id 0 ; Query AFUB_056610-T ; Align 2239767 1 1065
Chr5	exonerate:ungapped:dna2dna	similarity	2241595	2243241	8235	-	.	alignment_id 0 ; Query AFUB_056620-T ; Align 2243242 39 1647
Chr5	exonerate:ungapped:dna2dna	similarity	2245492	2247515	10102	+	.	alignment_id 0 ; Query AFUB_056630-T ; Align 2245492 735 2024
Chr5	exonerate:ungapped:dna2dna	similarity	2250193	2250549	1785	+	.	alignment_id 0 ; Query AFUB_056640-T ; Align 2250193 379 357
Chr5	exonerate:ungapped:dna2dna	similarity	2251648	2252022	1848	+	.	alignment_id 0 ; Query AFUB_056650-T ; Align 2251648 1 375
Chr5	exonerate:ungapped:dna2dna	similarity	2252458	2252774	1585	-	.	alignment_id 0 ; Query AFUB_056660-T ; Align 2252775 1 317
Chr5	exonerate:ungapped:dna2dna	similarity	2253111	2253524	2070	-	.	alignment_id 0 ; Query AFUB_056670-T ; Align 2253525 193 414
Chr5	exonerate:ungapped:dna2dna	similarity	2254354	2254902	2727	-	.	alignment_id 0 ; Query AFUB_056680-T ; Align 2254903 379 549
Chr5	exonerate:ungapped:dna2dna	similarity	2256748	2257697	4750	+	.	alignment_id 0 ; Query AFUB_056690-T ; Align 2256748 653 950
Chr5	exonerate:ungapped:dna2dna	similarity	2258148	2258608	2296	-	.	alignment_id 0 ; Query AFUB_056700-T ; Align 2258609 56 461
Chr5	exonerate:ungapped:dna2dna	similarity	2260231	2261281	5237	+	.	alignment_id 0 ; Query AFUB_056710-T ; Align 2260231 853 1051
Chr5	exonerate:ungapped:dna2dna	similarity	2262664	2263461	3990	-	.	alignment_id 0 ; Query AFUB_056720-T ; Align 2263462 130 798
Chr5	exonerate:ungapped:dna2dna	similarity	2264495	2269426	24651	-	.	alignment_id 0 ; Query AFUB_056730-T ; Align 2269427 697 4932
Chr5	exonerate:ungapped:dna2dna	similarity	2271934	2272413	2400	+	.	alignment_id 0 ; Query AFUB_056740-T ; Align 2271934 193 480
Chr5	exonerate:ungapped:dna2dna	similarity	2274094	2275038	4698	-	.	alignment_id 0 ; Query AFUB_056750-T ; Align 2275039 366 945
Chr5	exonerate:ungapped:dna2dna	similarity	2279921	2283709	18936	+	.	alignment_id 0 ; Query AFUB_056760-T ; Align 2279921 2861 3789
Chr5	exonerate:ungapped:dna2dna	similarity	2286394	2286785	1933	+	.	alignment_id 0 ; Query AFUB_056770-T ; Align 2286394 347 392
Chr5	exonerate:ungapped:dna2dna	similarity	2288627	2288826	910	+	.	alignment_id 0 ; Query AFUB_056780-T ; Align 2288627 11 200
Chr5	exonerate:ungapped:dna2dna	similarity	2290191	2292711	12596	+	.	alignment_id 0 ; Query AFUB_056790-T ; Align 2290191 423 2521
Chr5	exonerate:ungapped:dna2dna	similarity	2294460	2295024	2807	+	.	alignment_id 0 ; Query AFUB_056800-T ; Align 2294460 789 565
Chr5	exonerate:ungapped:dna2dna	similarity	2295537	2297800	11311	-	.	alignment_id 0 ; Query AFUB_056810-T ; Align 2297801 559 2264
Chr5	exonerate:ungapped:dna2dna	similarity	2298677	2299857	5851	-	.	alignment_id 0 ; Query AFUB_056820-T ; Align 2299858 260 1181
Chr5	exonerate:ungapped:dna2dna	similarity	2301159	2301827	3336	+	.	alignment_id 0 ; Query AFUB_056830-T ; Align 2301159 385 669
Chr5	exonerate:ungapped:dna2dna	similarity	2303237	2304048	4051	+	.	alignment_id 0 ; Query AFUB_056840-T ; Align 2303237 731 812
Chr5	exonerate:ungapped:dna2dna	similarity	2304924	2305531	2977	-	.	alignment_id 0 ; Query AFUB_056850-T ; Align 2305532 202 608
Chr5	exonerate:ungapped:dna2dna	similarity	2307843	2309387	7680	-	.	alignment_id 0 ; Query AFUB_056860-T ; Align 2309388 68 1545
Chr5	exonerate:ungapped:dna2dna	similarity	2310954	2311199	1230	-	.	alignment_id 0 ; Query AFUB_056870-T ; Align 2311200 148 246
Chr5	exonerate:ungapped:dna2dna	similarity	2313693	2314493	4005	+	.	alignment_id 0 ; Query AFUB_056880-T ; Align 2313693 1 801
Chr5	exonerate:ungapped:dna2dna	similarity	2314563	2315961	6986	-	.	alignment_id 0 ; Query AFUB_056890-T ; Align 2315962 507 1399
Chr5	exonerate:ungapped:dna2dna	similarity	2317354	2318272	4541	-	.	alignment_id 0 ; Query AFUB_056900-T ; Align 2318273 708 919
Chr5	exonerate:ungapped:dna2dna	similarity	2320205	2320731	2635	+	.	alignment_id 0 ; Query AFUB_056910-T ; Align 2320205 17 527
Chr5	exonerate:ungapped:dna2dna	similarity	2321895	2322540	3230	+	.	alignment_id 0 ; Query AFUB_056920-T ; Align 2321895 321 646
Chr5	exonerate:ungapped:dna2dna	similarity	2322932	2325490	12795	-	.	alignment_id 0 ; Query AFUB_056930-T ; Align 2325491 1 2559
Chr5	exonerate:ungapped:dna2dna	similarity	2327421	2327812	1933	+	.	alignment_id 0 ; Query AFUB_056940-T ; Align 2327421 254 392
Chr5	exonerate:ungapped:dna2dna	similarity	2329895	2330663	3845	-	.	alignment_id 0 ; Query AFUB_056950-T ; Align 2330664 1 769
Chr5	exonerate:ungapped:dna2dna	similarity	2331218	2332750	7665	-	.	alignment_id 0 ; Query AFUB_056960-T ; Align 2332751 1 1533
Chr5	exonerate:ungapped:dna2dna	similarity	2333801	2337757	19785	-	.	alignment_id 0 ; Query AFUB_056970-T ; Align 2337758 1 3957
Chr5	exonerate:ungapped:dna2dna	similarity	2338703	2340014	6533	-	.	alignment_id 0 ; Query AFUB_056980-T ; Align 2340015 156 1312
Chr5	exonerate:ungapped:dna2dna	similarity	2341311	2341694	1911	-	.	alignment_id 0 ; Query AFUB_056990-T ; Align 2341695 736 384
Chr5	exonerate:ungapped:dna2dna	similarity	2345187	2345444	1281	+	.	alignment_id 0 ; Query AFUB_057000-T ; Align 2345187 106 258
Chr5	exonerate:ungapped:dna2dna	similarity	2347363	2351390	20113	+	.	alignment_id 0 ; Query AFUB_057010-T ; Align 2347363 371 4028
Chr5	exonerate:ungapped:dna2dna	similarity	2352880	2353158	1350	-	.	alignment_id 0 ; Query AFUB_057020-T ; Align 2353159 438 279
Chr5	exonerate:ungapped:dna2dna	similarity	2353516	2353785	1350	-	.	alignment_id 0 ; Query AFUB_057020-T ; Align 2353786 1 270
Chr5	exonerate:ungapped:dna2dna	similarity	2354860	2359061	21001	-	.	alignment_id 0 ; Query AFUB_057030-T ; Align 2359062 614 4202
Chr5	exonerate:ungapped:dna2dna	similarity	2360844	2361239	1926	-	.	alignment_id 0 ; Query AFUB_057040-T ; Align 2361240 186 396
Chr5	exonerate:ungapped:dna2dna	similarity	2361929	2362931	4961	+	.	alignment_id 0 ; Query AFUB_057050-T ; Align 2361929 90 1003
Chr5	exonerate:ungapped:dna2dna	similarity	2363365	2364036	3342	-	.	alignment_id 0 ; Query AFUB_057060-T ; Align 2364037 927 672
Chr5	exonerate:ungapped:dna2dna	similarity	2367109	2367753	3180	+	.	alignment_id 0 ; Query AFUB_057070-T ; Align 2367109 97 645
Chr5	exonerate:ungapped:dna2dna	similarity	2371244	2371804	2805	+	.	alignment_id 0 ; Query AFUB_057080-T ; Align 2371244 1 561
Chr5	exonerate:ungapped:dna2dna	similarity	2372157	2373788	8160	+	.	alignment_id 0 ; Query AFUB_057090-T ; Align 2372157 1 1632
Chr5	exonerate:ungapped:dna2dna	similarity	2374661	2376238	7881	+	.	alignment_id 0 ; Query AFUB_057100-T ; Align 2374661 88 1578
Chr5	exonerate:ungapped:dna2dna	similarity	2376410	2376860	2246	-	.	alignment_id 0 ; Query AFUB_057110-T ; Align 2376861 225 451
Chr5	exonerate:ungapped:dna2dna	similarity	2377944	2378822	4395	-	.	alignment_id 0 ; Query AFUB_057120-T ; Align 2378823 1 879
Chr5	exonerate:ungapped:dna2dna	similarity	2382209	2382542	1670	+	.	alignment_id 0 ; Query AFUB_057130-T ; Align 2382209 1 334
Chr5	exonerate:ungapped:dna2dna	similarity	2383735	2384655	4605	-	.	alignment_id 0 ; Query AFUB_057140-T ; Align 2384656 1 921
Chr5	exonerate:ungapped:dna2dna	similarity	2385747	2386480	3661	-	.	alignment_id 0 ; Query AFUB_057150-T ; Align 2386481 127 734
Chr5	exonerate:ungapped:dna2dna	similarity	2387426	2389556	10646	-	.	alignment_id 0 ; Query AFUB_057160-T ; Align 2389557 402 2131
Chr5	exonerate:ungapped:dna2dna	similarity	2390455	2391963	7545	+	.	alignment_id 0 ; Query AFUB_057170-T ; Align 2390455 1 1509
Chr5	exonerate:ungapped:dna2dna	similarity	2392451	2395059	13036	-	.	alignment_id 0 ; Query AFUB_057180-T ; Align 2395060 1 2609
Chr5	exonerate:ungapped:dna2dna	similarity	2400241	2400838	2981	+	.	alignment_id 0 ; Query AFUB_057190-T ; Align 2400241 826 598
Chr5	exonerate:ungapped:dna2dna	similarity	2402182	2402999	4090	+	.	alignment_id 0 ; Query AFUB_057200-T ; Align 2402182 194 818
Chr5	exonerate:ungapped:dna2dna	similarity	2404117	2404607	2455	-	.	alignment_id 0 ; Query AFUB_057210-T ; Align 2404608 399 491
Chr5	exonerate:ungapped:dna2dna	similarity	2406751	2407142	1960	-	.	alignment_id 0 ; Query AFUB_057220-T ; Align 2407143 1 392
Chr5	exonerate:ungapped:dna2dna	similarity	2410609	2411050	2192	-	.	alignment_id 0 ; Query AFUB_057230-T ; Align 2411051 186 442
Chr5	exonerate:ungapped:dna2dna	similarity	2411551	2411709	795	-	.	alignment_id 0 ; Query AFUB_057240-T ; Align 2411710 94 159
Chr5	exonerate:ungapped:dna2dna	similarity	2415331	2415773	2197	-	.	alignment_id 0 ; Query AFUB_057250-T ; Align 2415774 1 443
Chr5	exonerate:ungapped:dna2dna	similarity	2416057	2420767	23555	+	.	alignment_id 0 ; Query AFUB_057260-T ; Align 2416057 1 4711
Chr5	exonerate:ungapped:dna2dna	similarity	2423027	2424389	6815	-	.	alignment_id 0 ; Query AFUB_057270-T ; Align 2424390 291 1363
Chr5	exonerate:ungapped:dna2dna	similarity	2427631	2427956	1630	+	.	alignment_id 0 ; Query AFUB_057280-T ; Align 2427631 215 326
Chr5	exonerate:ungapped:dna2dna	similarity	2430615	2431202	2931	-	.	alignment_id 0 ; Query AFUB_057290-T ; Align 2431203 116 588
Chr5	exonerate:ungapped:dna2dna	similarity	2432936	2433861	4621	-	.	alignment_id 0 ; Query AFUB_057300-T ; Align 2433862 86 926
Chr5	exonerate:ungapped:dna2dna	similarity	2435208	2435395	940	+	.	alignment_id 0 ; Query AFUB_057310-T ; Align 2435208 1 188
Chr5	exonerate:ungapped:dna2dna	similarity	2436577	2437699	5606	-	.	alignment_id 0 ; Query AFUB_057320-T ; Align 2437700 317 1123
Chr5	exonerate:ungapped:dna2dna	similarity	2438825	2439976	5760	+	.	alignment_id 0 ; Query AFUB_057330-T ; Align 2438825 1 1152
Chr5	exonerate:ungapped:dna2dna	similarity	2440680	2441714	5175	-	.	alignment_id 0 ; Query AFUB_057340-T ; Align 2441715 1 1035
Chr5	exonerate:ungapped:dna2dna	similarity	2443277	2444099	4115	+	.	alignment_id 0 ; Query AFUB_057350-T ; Align 2443277 468 823
Chr5	exonerate:ungapped:dna2dna	similarity	2448587	2449424	4190	+	.	alignment_id 0 ; Query AFUB_057390-T ; Align 2448587 1 838
Chr5	exonerate:ungapped:dna2dna	similarity	2451813	2453036	6111	+	.	alignment_id 0 ; Query AFUB_057400-T ; Align 2451813 499 1224
Chr5	exonerate:ungapped:dna2dna	similarity	2454002	2455582	7887	+	.	alignment_id 0 ; Query AFUB_057410-T ; Align 2454002 11 1581
Chr5	exonerate:ungapped:dna2dna	similarity	2459032	2459297	1330	-	.	alignment_id 0 ; Query AFUB_057420-T ; Align 2459298 1 266
Chr5	exonerate:ungapped:dna2dna	similarity	2461389	2461735	1735	-	.	alignment_id 0 ; Query AFUB_057430-T ; Align 2461736 1 347
Chr5	exonerate:ungapped:dna2dna	similarity	2465154	2465857	3493	+	.	alignment_id 0 ; Query AFUB_057450-T ; Align 2465154 434 704
Chr5	exonerate:ungapped:dna2dna	similarity	2466300	2466455	780	+	.	alignment_id 0 ; Query AFUB_057460-T ; Align 2466300 1 156
Chr5	exonerate:ungapped:dna2dna	similarity	2466801	2467957	5776	-	.	alignment_id 0 ; Query AFUB_057470-T ; Align 2467958 92 1157
Chr5	exonerate:ungapped:dna2dna	similarity	2469237	2469949	3565	+	.	alignment_id 0 ; Query AFUB_057490-T ; Align 2469237 188 713
Chr5	exonerate:ungapped:dna2dna	similarity	2470490	2470845	1699	-	.	alignment_id 0 ; Query AFUB_057500-T ; Align 2470846 1 356
Chr5	exonerate:ungapped:dna2dna	similarity	2472632	2473180	2682	-	.	alignment_id 0 ; Query AFUB_057520-T ; Align 2473181 1 549
Chr5	exonerate:ungapped:dna2dna	similarity	2474008	2474438	2146	+	.	alignment_id 0 ; Query AFUB_057530-T ; Align 2474008 380 431
Chr5	exonerate:ungapped:dna2dna	similarity	2474837	2476381	7725	+	.	alignment_id 0 ; Query AFUB_057540-T ; Align 2474837 1 1545
Chr5	exonerate:ungapped:dna2dna	similarity	2478050	2478647	2990	+	.	alignment_id 0 ; Query AFUB_057560-T ; Align 2478050 298 598
Chr5	exonerate:ungapped:dna2dna	similarity	2479668	2480150	2415	-	.	alignment_id 0 ; Query AFUB_057570-T ; Align 2480151 1 483
Chr5	exonerate:ungapped:dna2dna	similarity	2481567	2482632	5330	+	.	alignment_id 0 ; Query AFUB_057580-T ; Align 2481567 756 1066
Chr5	exonerate:ungapped:dna2dna	similarity	2483332	2484941	8050	+	.	alignment_id 0 ; Query AFUB_057590-T ; Align 2483332 335 1610
Chr5	exonerate:ungapped:dna2dna	similarity	2485009	2485914	4530	-	.	alignment_id 0 ; Query AFUB_057600-T ; Align 2485915 763 906
Chr5	exonerate:ungapped:dna2dna	similarity	2490006	2490809	4020	+	.	alignment_id 0 ; Query AFUB_057610-T ; Align 2490006 1 804
Chr5	exonerate:ungapped:dna2dna	similarity	2491427	2491740	1570	+	.	alignment_id 0 ; Query AFUB_057620-T ; Align 2491427 221 314
Chr5	exonerate:ungapped:dna2dna	similarity	2493864	2494541	3354	+	.	alignment_id 0 ; Query AFUB_057630-T ; Align 2493864 145 678
Chr5	exonerate:ungapped:dna2dna	similarity	2496782	2497619	4190	-	.	alignment_id 0 ; Query AFUB_057640-T ; Align 2497620 133 838
Chr5	exonerate:ungapped:dna2dna	similarity	2498412	2499750	6695	+	.	alignment_id 0 ; Query AFUB_057650-T ; Align 2498412 78 1339
Chr5	exonerate:ungapped:dna2dna	similarity	2500701	2501413	3439	+	.	alignment_id 0 ; Query AFUB_057660-T ; Align 2500701 59 713
Chr5	exonerate:ungapped:dna2dna	similarity	2501753	2502444	3451	+	.	alignment_id 0 ; Query AFUB_057670-T ; Align 2501753 1 692
Chr5	exonerate:ungapped:dna2dna	similarity	2503019	2504229	6046	+	.	alignment_id 0 ; Query AFUB_057680-T ; Align 2503019 177 1211
Chr5	exonerate:ungapped:dna2dna	similarity	2505511	2506011	2505	+	.	alignment_id 0 ; Query AFUB_057690-T ; Align 2505511 1 501
Chr5	exonerate:ungapped:dna2dna	similarity	2507728	2507892	825	+	.	alignment_id 0 ; Query AFUB_057700-T ; Align 2507728 112 165
Chr5	exonerate:ungapped:dna2dna	similarity	2508069	2508342	1370	+	.	alignment_id 0 ; Query AFUB_057710-T ; Align 2508069 1 274
Chr5	exonerate:ungapped:dna2dna	similarity	2510040	2513864	19125	+	.	alignment_id 0 ; Query AFUB_057720-T ; Align 2510040 1 3825
Chr5	exonerate:ungapped:dna2dna	similarity	2514826	2515323	2490	+	.	alignment_id 0 ; Query AFUB_057730-T ; Align 2514826 277 498
Chr5	exonerate:ungapped:dna2dna	similarity	2517311	2517920	3005	-	.	alignment_id 0 ; Query AFUB_057740-T ; Align 2517921 96 610
Chr5	exonerate:ungapped:dna2dna	similarity	2519674	2519999	1576	+	.	alignment_id 0 ; Query AFUB_057750-T ; Align 2519674 143 326
Chr5	exonerate:ungapped:dna2dna	similarity	2520402	2521070	3345	-	.	alignment_id 0 ; Query AFUB_057760-T ; Align 2521071 250 669
Chr5	exonerate:ungapped:dna2dna	similarity	2521612	2522219	3040	-	.	alignment_id 0 ; Query AFUB_057770-T ; Align 2522220 554 608
Chr5	exonerate:ungapped:dna2dna	similarity	2524770	2525172	2006	+	.	alignment_id 0 ; Query AFUB_057780-T ; Align 2524770 954 403
Chr5	exonerate:ungapped:dna2dna	similarity	2525576	2526090	2575	-	.	alignment_id 0 ; Query AFUB_057790-T ; Align 2526091 1 515
Chr5	exonerate:ungapped:dna2dna	similarity	2527070	2528221	5760	-	.	alignment_id 0 ; Query AFUB_057800-T ; Align 2528222 1 1152
Chr5	exonerate:ungapped:dna2dna	similarity	2528374	2529228	4275	-	.	alignment_id 0 ; Query AFUB_057810-T ; Align 2529229 1 855
Chr5	exonerate:ungapped:dna2dna	similarity	2529800	2530737	4690	+	.	alignment_id 0 ; Query AFUB_057820-T ; Align 2529800 116 938
Chr5	exonerate:ungapped:dna2dna	similarity	2532816	2533733	4590	+	.	alignment_id 0 ; Query AFUB_057830-T ; Align 2532816 1 918
Chr5	exonerate:ungapped:dna2dna	similarity	2534163	2534492	1587	-	.	alignment_id 0 ; Query AFUB_057840-T ; Align 2534493 141 330
Chr5	exonerate:ungapped:dna2dna	similarity	2537716	2538366	3255	+	.	alignment_id 0 ; Query AFUB_057850-T ; Align 2537716 1 651
Chr5	exonerate:ungapped:dna2dna	similarity	2544067	2544625	2795	+	.	alignment_id 0 ; Query AFUB_057860-T ; Align 2544067 750 559
Chr5	exonerate:ungapped:dna2dna	similarity	2544887	2545741	4275	+	.	alignment_id 0 ; Query AFUB_057870-T ; Align 2544887 1 855
Chr5	exonerate:ungapped:dna2dna	similarity	2546891	2547559	3345	+	.	alignment_id 0 ; Query AFUB_057880-T ; Align 2546891 1 669
Chr5	exonerate:ungapped:dna2dna	similarity	2547826	2548743	4590	-	.	alignment_id 0 ; Query AFUB_057890-T ; Align 2548744 1 918
Chr5	exonerate:ungapped:dna2dna	similarity	2550399	2550777	1886	-	.	alignment_id 0 ; Query AFUB_057900-T ; Align 2550778 1 379
Chr5	exonerate:ungapped:dna2dna	similarity	2551454	2552888	7166	+	.	alignment_id 0 ; Query AFUB_057910-T ; Align 2551454 1 1435
Chr5	exonerate:ungapped:dna2dna	similarity	2553720	2553843	620	-	.	alignment_id 0 ; Query AFUB_057920-T ; Align 2553844 1 124
Chr5	exonerate:ungapped:dna2dna	similarity	2554695	2555093	1995	+	.	alignment_id 0 ; Query AFUB_057930-T ; Align 2554695 1 399
Chr5	exonerate:ungapped:dna2dna	similarity	2559678	2560424	3726	-	.	alignment_id 0 ; Query AFUB_057940-T ; Align 2560425 1 747
Chr5	exonerate:ungapped:dna2dna	similarity	2562106	2562530	2125	-	.	alignment_id 0 ; Query AFUB_057960-T ; Align 2562531 1 425
Chr5	exonerate:ungapped:dna2dna	similarity	2565611	2565983	1838	+	.	alignment_id 0 ; Query AFUB_057970-T ; Align 2565611 198 373
Chr5	exonerate:ungapped:dna2dna	similarity	2566957	2567119	797	-	.	alignment_id 0 ; Query AFUB_057980-T ; Align 2567120 1 163
Chr5	exonerate:ungapped:dna2dna	similarity	2568251	2568959	3545	-	.	alignment_id 0 ; Query AFUB_057990-T ; Align 2568960 375 709
Chr5	exonerate:ungapped:dna2dna	similarity	2570282	2570546	1325	+	.	alignment_id 0 ; Query AFUB_058000-T ; Align 2570282 72 265
Chr5	exonerate:ungapped:dna2dna	similarity	2572846	2574243	6972	-	.	alignment_id 0 ; Query AFUB_058010-T ; Align 2574244 237 1398
Chr5	exonerate:ungapped:dna2dna	similarity	2575674	2576442	3764	-	.	alignment_id 0 ; Query AFUB_058020-T ; Align 2576443 239 769
Chr5	exonerate:ungapped:dna2dna	similarity	2576992	2577175	920	-	.	alignment_id 0 ; Query AFUB_058030-T ; Align 2577176 1 184
Chr5	exonerate:ungapped:dna2dna	similarity	2579344	2580735	6897	-	.	alignment_id 0 ; Query AFUB_058045-T ; Align 2580736 158 1392
Chr5	exonerate:ungapped:dna2dna	similarity	2582026	2582390	1825	+	.	alignment_id 0 ; Query AFUB_058060-T ; Align 2582026 1 365
Chr5	exonerate:ungapped:dna2dna	similarity	2583033	2584053	5105	-	.	alignment_id 0 ; Query AFUB_058070-T ; Align 2584054 462 1021
Chr5	exonerate:ungapped:dna2dna	similarity	2584973	2585981	5036	-	.	alignment_id 0 ; Query AFUB_058080-T ; Align 2585982 828 1009
Chr5	exonerate:ungapped:dna2dna	similarity	2589660	2592860	15897	+	.	alignment_id 0 ; Query AFUB_058090-T ; Align 2589660 285 3201
Chr5	exonerate:ungapped:dna2dna	similarity	2595283	2595929	3100	+	.	alignment_id 0 ; Query AFUB_058110-T ; Align 2595283 171 647
Chr5	exonerate:ungapped:dna2dna	similarity	2596383	2597154	3860	+	.	alignment_id 0 ; Query AFUB_058120-T ; Align 2596383 87 772
Chr5	exonerate:ungapped:dna2dna	similarity	2597230	2597659	2141	+	.	alignment_id 0 ; Query AFUB_058130-T ; Align 2597230 1 430
Chr5	exonerate:ungapped:dna2dna	similarity	2601858	2602551	3461	+	.	alignment_id 0 ; Query AFUB_058150-T ; Align 2601858 873 694
Chr5	exonerate:ungapped:dna2dna	similarity	2604213	2604916	3484	+	.	alignment_id 0 ; Query AFUB_058160-T ; Align 2604213 388 704
Chr5	exonerate:ungapped:dna2dna	similarity	2606972	2607823	4251	-	.	alignment_id 0 ; Query AFUB_058170-T ; Align 2607824 628 852
Chr5	exonerate:ungapped:dna2dna	similarity	2610595	2610904	1550	-	.	alignment_id 0 ; Query AFUB_058180-T ; Align 2610905 1 310
Chr5	exonerate:ungapped:dna2dna	similarity	2612011	2612269	1295	-	.	alignment_id 0 ; Query AFUB_058190-T ; Align 2612270 32 259
Chr5	exonerate:ungapped:dna2dna	similarity	2613920	2615320	6996	-	.	alignment_id 0 ; Query AFUB_058200-T ; Align 2615321 178 1401
Chr5	exonerate:ungapped:dna2dna	similarity	2617944	2618384	2187	+	.	alignment_id 0 ; Query AFUB_058210-T ; Align 2617944 52 441
Chr5	exonerate:ungapped:dna2dna	similarity	2619550	2620498	4745	+	.	alignment_id 0 ; Query AFUB_058220-T ; Align 2619550 561 949
Chr5	exonerate:ungapped:dna2dna	similarity	2621871	2622345	2375	-	.	alignment_id 0 ; Query AFUB_058230-T ; Align 2622346 1 475
Chr5	exonerate:ungapped:dna2dna	similarity	2622696	2623008	1565	-	.	alignment_id 0 ; Query AFUB_058240-T ; Align 2623009 261 313
Chr5	exonerate:ungapped:dna2dna	similarity	2625965	2626859	4475	+	.	alignment_id 0 ; Query AFUB_058250-T ; Align 2625965 1665 895
Chr5	exonerate:ungapped:dna2dna	similarity	2628744	2629142	1977	+	.	alignment_id 0 ; Query AFUB_058260-T ; Align 2628744 158 399
Chr5	exonerate:ungapped:dna2dna	similarity	2630448	2631493	5230	-	.	alignment_id 0 ; Query AFUB_058270-T ; Align 2631494 194 1046
Chr5	exonerate:ungapped:dna2dna	similarity	2632534	2636352	19095	-	.	alignment_id 0 ; Query AFUB_058280-T ; Align 2636353 1 3819
Chr5	exonerate:ungapped:dna2dna	similarity	2640193	2641239	5235	+	.	alignment_id 0 ; Query AFUB_058290-T ; Align 2640193 1 1047
Chr5	exonerate:ungapped:dna2dna	similarity	2642418	2643523	5530	+	.	alignment_id 0 ; Query AFUB_058300-T ; Align 2642418 350 1106
Chr5	exonerate:ungapped:dna2dna	similarity	2645012	2645570	2732	-	.	alignment_id 0 ; Query AFUB_058310-T ; Align 2645571 201 559
Chr5	exonerate:ungapped:dna2dna	similarity	2647365	2648345	4887	-	.	alignment_id 0 ; Query AFUB_058320-T ; Align 2648346 159 981
Chr5	exonerate:ungapped:dna2dna	similarity	2653879	2654445	2817	+	.	alignment_id 0 ; Query AFUB_058330-T ; Align 2653879 1 567
Chr5	exonerate:ungapped:dna2dna	similarity	2655837	2656310	2370	-	.	alignment_id 0 ; Query AFUB_058340-T ; Align 2656311 72 474
Chr5	exonerate:ungapped:dna2dna	similarity	2656740	2657156	2085	+	.	alignment_id 0 ; Query AFUB_058350-T ; Align 2656740 1 417
Chr5	exonerate:ungapped:dna2dna	similarity	2658513	2659314	4010	-	.	alignment_id 0 ; Query AFUB_058360-T ; Align 2659315 48 802
Chr5	exonerate:ungapped:dna2dna	similarity	2660726	2662937	11006	+	.	alignment_id 0 ; Query AFUB_058370-T ; Align 2660726 129 2212
Chr5	exonerate:ungapped:dna2dna	similarity	2665275	2665754	2301	+	.	alignment_id 0 ; Query AFUB_058380-T ; Align 2665275 259 480
Chr5	exonerate:ungapped:dna2dna	similarity	2666499	2667642	5657	-	.	alignment_id 0 ; Query AFUB_058390-T ; Align 2667643 165 1144
Chr5	exonerate:ungapped:dna2dna	similarity	2668109	2668882	3870	+	.	alignment_id 0 ; Query AFUB_058400-T ; Align 2668109 1 774
Chr5	exonerate:ungapped:dna2dna	similarity	2669177	2670299	5615	-	.	alignment_id 0 ; Query AFUB_058410-T ; Align 2670300 882 1123
Chr5	exonerate:ungapped:dna2dna	similarity	2672537	2673648	5551	+	.	alignment_id 0 ; Query AFUB_058420-T ; Align 2672537 170 1112
Chr5	exonerate:ungapped:dna2dna	similarity	2675371	2679063	18465	+	.	alignment_id 0 ; Query AFUB_058430-T ; Align 2675371 1 3693
Chr5	exonerate:ungapped:dna2dna	similarity	2679859	2681642	8920	+	.	alignment_id 0 ; Query AFUB_058440-T ; Align 2679859 148 1784
Chr5	exonerate:ungapped:dna2dna	similarity	2684512	2686599	10440	+	.	alignment_id 0 ; Query AFUB_058450-T ; Align 2684512 226 2088
Chr5	exonerate:ungapped:dna2dna	similarity	2687939	2688643	3525	+	.	alignment_id 0 ; Query AFUB_058460-T ; Align 2687939 49 705
Chr5	exonerate:ungapped:dna2dna	similarity	2689550	2690476	4608	-	.	alignment_id 0 ; Query AFUB_058470-T ; Align 2690477 2111 927
Chr5	exonerate:ungapped:dna2dna	similarity	2695611	2697254	8220	-	.	alignment_id 0 ; Query AFUB_058480-T ; Align 2697255 1 1644
Chr5	exonerate:ungapped:dna2dna	similarity	2698740	2699901	5810	+	.	alignment_id 0 ; Query AFUB_058490-T ; Align 2698740 423 1162
Chr5	exonerate:ungapped:dna2dna	similarity	2704536	2705378	4206	+	.	alignment_id 0 ; Query AFUB_058500-T ; Align 2704536 1855 843
Chr5	exonerate:ungapped:dna2dna	similarity	2707105	2707937	4156	+	.	alignment_id 0 ; Query AFUB_058510-T ; Align 2707105 47 833
Chr5	exonerate:ungapped:dna2dna	similarity	2710935	2711772	4190	+	.	alignment_id 0 ; Query AFUB_058520-T ; Align 2710935 948 838
Chr5	exonerate:ungapped:dna2dna	similarity	2714053	2715063	5055	-	.	alignment_id 0 ; Query AFUB_058530-T ; Align 2715064 1 1011
Chr5	exonerate:ungapped:dna2dna	similarity	2718592	2719437	4230	-	.	alignment_id 0 ; Query AFUB_058540-T ; Align 2719438 724 846
Chr5	exonerate:ungapped:dna2dna	similarity	2726675	2727372	3490	-	.	alignment_id 0 ; Query AFUB_058550-T ; Align 2727373 377 698
Chr5	exonerate:ungapped:dna2dna	similarity	2728987	2729514	2622	-	.	alignment_id 0 ; Query AFUB_058560-T ; Align 2729515 1 528
Chr5	exonerate:ungapped:dna2dna	similarity	2730172	2730554	1915	-	.	alignment_id 0 ; Query AFUB_058570-T ; Align 2730555 380 383
Chr5	exonerate:ungapped:dna2dna	similarity	2731781	2733751	9855	-	.	alignment_id 0 ; Query AFUB_058580-T ; Align 2733752 172 1971
Chr5	exonerate:ungapped:dna2dna	similarity	2735456	2736159	3511	-	.	alignment_id 0 ; Query AFUB_058590-T ; Align 2736160 677 704
Chr5	exonerate:ungapped:dna2dna	similarity	2739388	2740070	3397	-	.	alignment_id 0 ; Query AFUB_058600-T ; Align 2740071 1014 683
Chr5	exonerate:ungapped:dna2dna	similarity	2741989	2743054	5276	+	.	alignment_id 0 ; Query AFUB_058610-T ; Align 2741989 18 1066
Chr5	exonerate:ungapped:dna2dna	similarity	2743581	2745857	11385	+	.	alignment_id 0 ; Query AFUB_058620-T ; Align 2743581 1 2277
Chr5	exonerate:ungapped:dna2dna	similarity	2745897	2747006	5541	-	.	alignment_id 0 ; Query AFUB_058630-T ; Align 2747007 265 1110
Chr5	exonerate:ungapped:dna2dna	similarity	2749320	2750184	4307	-	.	alignment_id 0 ; Query AFUB_058640-T ; Align 2750185 1 865
Chr5	exonerate:ungapped:dna2dna	similarity	2751057	2752820	8811	-	.	alignment_id 0 ; Query AFUB_058650-T ; Align 2752821 1 1764
Chr5	exonerate:ungapped:dna2dna	similarity	2754694	2754993	1491	+	.	alignment_id 0 ; Query AFUB_058660-T ; Align 2754694 433 300
Chr5	exonerate:ungapped:dna2dna	similarity	2755207	2755932	3630	-	.	alignment_id 0 ; Query AFUB_058670-T ; Align 2755933 1 726
Chr5	exonerate:ungapped:dna2dna	similarity	2756454	2757386	4656	+	.	alignment_id 0 ; Query AFUB_058680-T ; Align 2756454 37 933
Chr5	exonerate:ungapped:dna2dna	similarity	2757806	2758138	1665	-	.	alignment_id 0 ; Query AFUB_058690-T ; Align 2758139 1 333
Chr5	exonerate:ungapped:dna2dna	similarity	2758980	2759691	3560	+	.	alignment_id 0 ; Query AFUB_058700-T ; Align 2758980 471 712
Chr5	exonerate:ungapped:dna2dna	similarity	2760644	2761576	4665	+	.	alignment_id 0 ; Query AFUB_058710-T ; Align 2760644 1 933
Chr5	exonerate:ungapped:dna2dna	similarity	2762697	2763215	2586	-	.	alignment_id 0 ; Query AFUB_058720-T ; Align 2763216 1 519
Chr5	exonerate:ungapped:dna2dna	similarity	2764397	2765106	3532	+	.	alignment_id 0 ; Query AFUB_058730-T ; Align 2764397 362 710
Chr5	exonerate:ungapped:dna2dna	similarity	2767353	2768417	5271	+	.	alignment_id 0 ; Query AFUB_058740-T ; Align 2767353 1492 1065
Chr5	exonerate:ungapped:dna2dna	similarity	2770466	2770657	960	-	.	alignment_id 0 ; Query AFUB_058750-T ; Align 2770658 1 192
Chr5	exonerate:ungapped:dna2dna	similarity	2772752	2773559	4040	-	.	alignment_id 0 ; Query AFUB_058760-T ; Align 2773560 168 808
Chr5	exonerate:ungapped:dna2dna	similarity	2777565	2777927	1815	-	.	alignment_id 0 ; Query AFUB_058770-T ; Align 2777928 1 363
Chr5	exonerate:ungapped:dna2dna	similarity	2779156	2779779	3102	+	.	alignment_id 0 ; Query AFUB_058780-T ; Align 2779156 373 624
Chr5	exonerate:ungapped:dna2dna	similarity	2784219	2784496	1390	-	.	alignment_id 0 ; Query AFUB_058790-T ; Align 2784497 126 278
Chr5	exonerate:ungapped:dna2dna	similarity	2789854	2790281	2140	-	.	alignment_id 0 ; Query AFUB_058800-T ; Align 2790282 1 428
Chr5	exonerate:ungapped:dna2dna	similarity	2793690	2794066	1885	+	.	alignment_id 0 ; Query AFUB_058810-T ; Align 2793690 437 377
Chr5	exonerate:ungapped:dna2dna	similarity	2795282	2796567	6430	+	.	alignment_id 0 ; Query AFUB_058820-T ; Align 2795282 140 1286
Chr5	exonerate:ungapped:dna2dna	similarity	2797024	2797833	4050	-	.	alignment_id 0 ; Query AFUB_058830-T ; Align 2797834 832 810
Chr5	exonerate:ungapped:dna2dna	similarity	2801323	2801495	865	-	.	alignment_id 0 ; Query AFUB_058840-T ; Align 2801496 227 173
Chr5	exonerate:ungapped:dna2dna	similarity	2803391	2804066	3380	-	.	alignment_id 0 ; Query AFUB_058850-T ; Align 2804067 1 676
Chr5	exonerate:ungapped:dna2dna	similarity	2804383	2805104	3601	-	.	alignment_id 0 ; Query AFUB_058860-T ; Align 2805105 374 722
Chr5	exonerate:ungapped:dna2dna	similarity	2807599	2808243	3126	+	.	alignment_id 0 ; Query AFUB_058870-T ; Align 2807599 943 645
Chr5	exonerate:ungapped:dna2dna	similarity	2809653	2811097	7225	-	.	alignment_id 0 ; Query AFUB_058880-T ; Align 2811098 905 1445
Chr5	exonerate:ungapped:dna2dna	similarity	2815878	2816181	1520	-	.	alignment_id 0 ; Query AFUB_058890-T ; Align 2816182 30 304
Chr5	exonerate:ungapped:dna2dna	similarity	2818334	2820706	11865	-	.	alignment_id 0 ; Query AFUB_058900-T ; Align 2820707 1 2373
Chr5	exonerate:ungapped:dna2dna	similarity	2828178	2829164	4935	-	.	alignment_id 0 ; Query AFUB_058910-T ; Align 2829165 1 987
Chr5	exonerate:ungapped:dna2dna	similarity	2830123	2831041	4586	+	.	alignment_id 0 ; Query AFUB_058920-T ; Align 2830123 362 919
Chr5	exonerate:ungapped:dna2dna	similarity	2831361	2832032	3360	-	.	alignment_id 0 ; Query AFUB_058929-T ; Align 2832033 1 672
Chr5	exonerate:ungapped:dna2dna	similarity	2832696	2835029	11670	+	.	alignment_id 0 ; Query AFUB_058930-T ; Align 2832696 199 2334
Chr5	exonerate:ungapped:dna2dna	similarity	2836144	2836863	3573	+	.	alignment_id 0 ; Query AFUB_058940-T ; Align 2836144 304 720
Chr5	exonerate:ungapped:dna2dna	similarity	2837503	2837842	1628	-	.	alignment_id 0 ; Query AFUB_058950-T ; Align 2837843 80 340
Chr5	exonerate:ungapped:dna2dna	similarity	2840628	2841481	4270	+	.	alignment_id 0 ; Query AFUB_058960-T ; Align 2840628 431 854
Chr5	exonerate:ungapped:dna2dna	similarity	2843597	2844377	3896	+	.	alignment_id 0 ; Query AFUB_058970-T ; Align 2843597 900 781
Chr5	exonerate:ungapped:dna2dna	similarity	2844814	2845596	3915	+	.	alignment_id 0 ; Query AFUB_058980-T ; Align 2844814 1 783
Chr5	exonerate:ungapped:dna2dna	similarity	2845799	2848093	11475	-	.	alignment_id 0 ; Query AFUB_058990-T ; Align 2848094 1 2295
Chr5	exonerate:ungapped:dna2dna	similarity	2850050	2850996	4636	+	.	alignment_id 0 ; Query AFUB_059000-T ; Align 2850050 1 947
Chr5	exonerate:ungapped:dna2dna	similarity	2851378	2852278	4505	-	.	alignment_id 0 ; Query AFUB_059010-T ; Align 2852279 543 901
Chr5	exonerate:ungapped:dna2dna	similarity	2854929	2856266	6690	+	.	alignment_id 0 ; Query AFUB_059020-T ; Align 2854929 106 1338
Chr5	exonerate:ungapped:dna2dna	similarity	2856875	2857057	915	+	.	alignment_id 0 ; Query AFUB_059030-T ; Align 2856875 60 183
Chr5	exonerate:ungapped:dna2dna	similarity	2857861	2858316	2280	-	.	alignment_id 0 ; Query AFUB_059040-T ; Align 2858317 400 456
Chr5	exonerate:ungapped:dna2dna	similarity	2859349	2860622	6370	-	.	alignment_id 0 ; Query AFUB_059050-T ; Align 2860623 1226 1274
Chr5	exonerate:ungapped:dna2dna	similarity	2862704	2862804	505	+	.	alignment_id 0 ; Query AFUB_059060-T ; Align 2862704 1 101
Chr5	exonerate:ungapped:dna2dna	similarity	2863325	2865064	8700	+	.	alignment_id 0 ; Query AFUB_059070-T ; Align 2863325 1 1740
Chr5	exonerate:ungapped:dna2dna	similarity	2865874	2867603	8650	+	.	alignment_id 0 ; Query AFUB_059080-T ; Align 2865874 1 1730
Chr5	exonerate:ungapped:dna2dna	similarity	2869674	2870827	5761	+	.	alignment_id 0 ; Query AFUB_059090-T ; Align 2869674 224 1154
Chr5	exonerate:ungapped:dna2dna	similarity	2873372	2873641	1332	-	.	alignment_id 0 ; Query AFUB_059100-T ; Align 2873642 1 270
Chr5	exonerate:ungapped:dna2dna	similarity	2874318	2875339	5110	-	.	alignment_id 0 ; Query AFUB_059110-T ; Align 2875340 1 1022
Chr5	exonerate:ungapped:dna2dna	similarity	2875613	2877349	8685	+	.	alignment_id 0 ; Query AFUB_059120-T ; Align 2875613 1 1737
Chr5	exonerate:ungapped:dna2dna	similarity	2877702	2878604	4506	-	.	alignment_id 0 ; Query AFUB_059130-T ; Align 2878605 418 903
Chr5	exonerate:ungapped:dna2dna	similarity	2880842	2881863	5110	+	.	alignment_id 0 ; Query AFUB_059140-T ; Align 2880842 308 1022
Chr5	exonerate:ungapped:dna2dna	similarity	2882807	2883925	5595	-	.	alignment_id 0 ; Query AFUB_059150-T ; Align 2883926 46 1119
Chr5	exonerate:ungapped:dna2dna	similarity	2885582	2888412	14137	-	.	alignment_id 0 ; Query AFUB_059160-T ; Align 2888413 129 2831
Chr5	exonerate:ungapped:dna2dna	similarity	2891941	2894378	12190	-	.	alignment_id 0 ; Query AFUB_059170-T ; Align 2894379 80 2438
Chr5	exonerate:ungapped:dna2dna	similarity	2896901	2898473	7793	-	.	alignment_id 0 ; Query AFUB_059180-T ; Align 2898474 732 1573
Chr5	exonerate:ungapped:dna2dna	similarity	2900286	2902155	9350	+	.	alignment_id 0 ; Query AFUB_059190-T ; Align 2900286 307 1870
Chr5	exonerate:ungapped:dna2dna	similarity	2902747	2904936	10950	-	.	alignment_id 0 ; Query AFUB_059200-T ; Align 2904937 1 2190
Chr5	exonerate:ungapped:dna2dna	similarity	2905482	2905983	2438	+	.	alignment_id 0 ; Query AFUB_059210-T ; Align 2905482 111 502
Chr5	exonerate:ungapped:dna2dna	similarity	2906153	2907499	6735	-	.	alignment_id 0 ; Query AFUB_059220-T ; Align 2907500 1 1347
Chr5	exonerate:ungapped:dna2dna	similarity	2908205	2909080	4380	-	.	alignment_id 0 ; Query AFUB_059230-T ; Align 2909081 367 876
Chr5	exonerate:ungapped:dna2dna	similarity	2911154	2912832	8395	+	.	alignment_id 0 ; Query AFUB_059240-T ; Align 2911154 658 1679
Chr5	exonerate:ungapped:dna2dna	similarity	2915540	2916021	2410	+	.	alignment_id 0 ; Query AFUB_059250-T ; Align 2915540 1 482
Chr5	exonerate:ungapped:dna2dna	similarity	2921356	2922259	4520	+	.	alignment_id 0 ; Query AFUB_059260-T ; Align 2921356 833 904
Chr5	exonerate:ungapped:dna2dna	similarity	2923436	2925175	8700	-	.	alignment_id 0 ; Query AFUB_059270-T ; Align 2925176 544 1740
Chr5	exonerate:ungapped:dna2dna	similarity	2927284	2928427	5702	+	.	alignment_id 0 ; Query AFUB_059280-T ; Align 2927284 867 1144
Chr5	exonerate:ungapped:dna2dna	similarity	2929605	2931946	11593	+	.	alignment_id 0 ; Query AFUB_059290-T ; Align 2929605 377 2342
Chr5	exonerate:ungapped:dna2dna	similarity	2932927	2933968	5201	+	.	alignment_id 0 ; Query AFUB_059300-T ; Align 2932927 207 1042
Chr5	exonerate:ungapped:dna2dna	similarity	2934461	2934759	1459	+	.	alignment_id 0 ; Query AFUB_059310-T ; Align 2934461 84 299
Chr5	exonerate:ungapped:dna2dna	similarity	2935650	2937890	11205	-	.	alignment_id 0 ; Query AFUB_059320-T ; Align 2937891 471 2241
Chr5	exonerate:ungapped:dna2dna	similarity	2939544	2940281	3690	+	.	alignment_id 0 ; Query AFUB_059330-T ; Align 2939544 289 738
Chr5	exonerate:ungapped:dna2dna	similarity	2940655	2941235	2905	-	.	alignment_id 0 ; Query AFUB_059340-T ; Align 2941236 488 581
Chr5	exonerate:ungapped:dna2dna	similarity	2944919	2945994	5362	+	.	alignment_id 0 ; Query AFUB_059350-T ; Align 2944919 2047 1076
Chr5	exonerate:ungapped:dna2dna	similarity	2948863	2961181	61586	+	.	alignment_id 0 ; Query AFUB_059360-T ; Align 2948863 279 12319
Chr5	exonerate:ungapped:dna2dna	similarity	2963795	2964222	2131	-	.	alignment_id 0 ; Query AFUB_059370-T ; Align 2964223 237 428
Chr5	exonerate:ungapped:dna2dna	similarity	2965323	2965657	1675	+	.	alignment_id 0 ; Query AFUB_059380-T ; Align 2965323 128 335
Chr5	exonerate:ungapped:dna2dna	similarity	2969045	2970396	6733	+	.	alignment_id 0 ; Query AFUB_059390-T ; Align 2969045 341 1352
Chr5	exonerate:ungapped:dna2dna	similarity	2972316	2973224	4545	+	.	alignment_id 0 ; Query AFUB_059400-T ; Align 2972316 58 909
Chr5	exonerate:ungapped:dna2dna	similarity	2973464	2973979	2580	-	.	alignment_id 0 ; Query AFUB_059410-T ; Align 2973980 1 516
Chr5	exonerate:ungapped:dna2dna	similarity	2975011	2976280	6350	+	.	alignment_id 0 ; Query AFUB_059420-T ; Align 2975011 117 1270
Chr5	exonerate:ungapped:dna2dna	similarity	2979166	2980774	8009	+	.	alignment_id 0 ; Query AFUB_059430-T ; Align 2979166 310 1609
Chr5	exonerate:ungapped:dna2dna	similarity	2983946	2986169	11120	-	.	alignment_id 0 ; Query AFUB_059440-T ; Align 2986170 1 2224
Chr5	exonerate:ungapped:dna2dna	similarity	2988182	2991364	15915	+	.	alignment_id 0 ; Query AFUB_059450-T ; Align 2988182 1 3183
Chr5	exonerate:ungapped:dna2dna	similarity	2992280	2992831	2760	+	.	alignment_id 0 ; Query AFUB_059460-T ; Align 2992280 274 552
Chr5	exonerate:ungapped:dna2dna	similarity	2994259	2996273	10066	-	.	alignment_id 0 ; Query AFUB_059470-T ; Align 2996274 211 2015
Chr5	exonerate:ungapped:dna2dna	similarity	2997384	2997702	1595	+	.	alignment_id 0 ; Query AFUB_059480-T ; Align 2997384 139 319
Chr5	exonerate:ungapped:dna2dna	similarity	2998501	2998896	1980	-	.	alignment_id 0 ; Query AFUB_059490-T ; Align 2998897 373 396
Chr5	exonerate:ungapped:dna2dna	similarity	3000632	3003708	15349	-	.	alignment_id 0 ; Query AFUB_059510-T ; Align 3003709 1 3077
Chr5	exonerate:ungapped:dna2dna	similarity	3004018	3004755	3690	-	.	alignment_id 0 ; Query AFUB_059520-T ; Align 3004756 1 738
Chr5	exonerate:ungapped:dna2dna	similarity	3006039	3007224	5930	-	.	alignment_id 0 ; Query AFUB_059530-T ; Align 3007225 1 1186
Chr5	exonerate:ungapped:dna2dna	similarity	3010800	3011395	2917	-	.	alignment_id 0 ; Query AFUB_059540-T ; Align 3011396 703 596
Chr5	exonerate:ungapped:dna2dna	similarity	3013916	3015424	7545	-	.	alignment_id 0 ; Query AFUB_059550-T ; Align 3015425 1 1509
Chr5	exonerate:ungapped:dna2dna	similarity	3016086	3016400	1566	+	.	alignment_id 0 ; Query AFUB_059560-T ; Align 3016086 1 315
Chr5	exonerate:ungapped:dna2dna	similarity	3016725	3017317	2965	-	.	alignment_id 0 ; Query AFUB_059570-T ; Align 3017318 668 593
Chr5	exonerate:ungapped:dna2dna	similarity	3018487	3019059	2865	-	.	alignment_id 0 ; Query AFUB_059580-T ; Align 3019060 1 573
Chr5	exonerate:ungapped:dna2dna	similarity	3019640	3021058	7095	+	.	alignment_id 0 ; Query AFUB_059590-T ; Align 3019640 7 1419
Chr5	exonerate:ungapped:dna2dna	similarity	3021462	3022646	5817	-	.	alignment_id 0 ; Query AFUB_059600-T ; Align 3022647 1486 1185
Chr5	exonerate:ungapped:dna2dna	similarity	3024783	3024950	840	-	.	alignment_id 0 ; Query AFUB_059610-T ; Align 3024951 1 168
Chr5	exonerate:ungapped:dna2dna	similarity	3026561	3027189	3136	-	.	alignment_id 0 ; Query AFUB_059620-T ; Align 3027190 1 629
Chr5	exonerate:ungapped:dna2dna	similarity	3029007	3030506	7500	+	.	alignment_id 0 ; Query AFUB_059630-T ; Align 3029007 1 1500
Chr5	exonerate:ungapped:dna2dna	similarity	3032604	3034723	10573	-	.	alignment_id 0 ; Query AFUB_059640-T ; Align 3034724 77 2120
Chr5	exonerate:ungapped:dna2dna	similarity	3036732	3038349	8081	-	.	alignment_id 0 ; Query AFUB_059650-T ; Align 3038350 264 1618
Chr5	exonerate:ungapped:dna2dna	similarity	3040205	3041746	7710	+	.	alignment_id 0 ; Query AFUB_059660-T ; Align 3040205 1 1542
Chr5	exonerate:ungapped:dna2dna	similarity	3044812	3045491	3400	+	.	alignment_id 0 ; Query AFUB_059670-T ; Align 3044812 1038 680
Chr5	exonerate:ungapped:dna2dna	similarity	3046722	3048536	9075	-	.	alignment_id 0 ; Query AFUB_059680-T ; Align 3048537 1 1815
Chr5	exonerate:ungapped:dna2dna	similarity	3049647	3051316	8341	+	.	alignment_id 0 ; Query AFUB_059690-T ; Align 3049647 169 1670
Chr5	exonerate:ungapped:dna2dna	similarity	3053185	3054150	4830	+	.	alignment_id 0 ; Query AFUB_059700-T ; Align 3053185 544 966
Chr5	exonerate:ungapped:dna2dna	similarity	3055015	3055290	1380	-	.	alignment_id 0 ; Query AFUB_059710-T ; Align 3055291 86 276
Chr5	exonerate:ungapped:dna2dna	similarity	3056331	3056513	915	+	.	alignment_id 0 ; Query AFUB_059720-T ; Align 3056331 168 183
Chr5	exonerate:ungapped:dna2dna	similarity	3058543	3058963	2105	+	.	alignment_id 0 ; Query AFUB_059730-T ; Align 3058543 508 421
Chr5	exonerate:ungapped:dna2dna	similarity	3060143	3060895	3756	-	.	alignment_id 0 ; Query AFUB_059740-T ; Align 3060896 248 753
Chr5	exonerate:ungapped:dna2dna	similarity	3064394	3064806	2065	+	.	alignment_id 0 ; Query AFUB_059750-T ; Align 3064394 270 413
Chr5	exonerate:ungapped:dna2dna	similarity	3067712	3070267	12780	+	.	alignment_id 0 ; Query AFUB_059760-T ; Align 3067712 1 2556
Chr5	exonerate:ungapped:dna2dna	similarity	3070751	3071036	1430	+	.	alignment_id 0 ; Query AFUB_059770-T ; Align 3070751 1 286
Chr5	exonerate:ungapped:dna2dna	similarity	3073198	3073371	870	+	.	alignment_id 0 ; Query AFUB_059780-T ; Align 3073198 1 174
Chr5	exonerate:ungapped:dna2dna	similarity	3075257	3075859	3015	-	.	alignment_id 0 ; Query AFUB_059790-T ; Align 3075860 1 603
Chr5	exonerate:ungapped:dna2dna	similarity	3079023	3079740	3572	-	.	alignment_id 0 ; Query AFUB_059800-T ; Align 3079741 114 718
Chr5	exonerate:ungapped:dna2dna	similarity	3086599	3086814	1080	-	.	alignment_id 0 ; Query AFUB_059850-T ; Align 3086815 1 216
Chr5	exonerate:ungapped:dna2dna	similarity	3087878	3089695	9090	+	.	alignment_id 0 ; Query AFUB_059860-T ; Align 3087878 1 1818
Chr5	exonerate:ungapped:dna2dna	similarity	3090416	3091048	3165	-	.	alignment_id 0 ; Query AFUB_059870-T ; Align 3091049 460 633
Chr5	exonerate:ungapped:dna2dna	similarity	3094016	3094860	4225	+	.	alignment_id 0 ; Query AFUB_059880-T ; Align 3094016 473 845
Chr5	exonerate:ungapped:dna2dna	similarity	3097154	3097739	2921	+	.	alignment_id 0 ; Query AFUB_059890-T ; Align 3097154 522 586
Chr5	exonerate:ungapped:dna2dna	similarity	3099169	3099840	3360	+	.	alignment_id 0 ; Query AFUB_059900-T ; Align 3099169 173 672
Chr5	exonerate:ungapped:dna2dna	similarity	3100929	3102044	5580	-	.	alignment_id 0 ; Query AFUB_059910-T ; Align 3102045 631 1116
Chr5	exonerate:ungapped:dna2dna	similarity	3103503	3104708	5904	+	.	alignment_id 0 ; Query AFUB_059920-T ; Align 3103503 46 1206
Chr5	exonerate:ungapped:dna2dna	similarity	3105510	3108583	15370	-	.	alignment_id 0 ; Query AFUB_059930-T ; Align 3108584 261 3074
Chr5	exonerate:ungapped:dna2dna	similarity	3110573	3110976	2020	+	.	alignment_id 0 ; Query AFUB_059940-T ; Align 3110573 1 404
Chr5	exonerate:ungapped:dna2dna	similarity	3113949	3115644	8471	+	.	alignment_id 0 ; Query AFUB_059950-T ; Align 3113949 1098 1696
Chr5	exonerate:ungapped:dna2dna	similarity	3116318	3117012	3466	-	.	alignment_id 0 ; Query AFUB_059960-T ; Align 3117013 22 695
Chr5	exonerate:ungapped:dna2dna	similarity	3117461	3118085	3044	-	.	alignment_id 0 ; Query AFUB_059970-T ; Align 3118086 594 625
Chr5	exonerate:ungapped:dna2dna	similarity	3123333	3123813	2360	-	.	alignment_id 0 ; Query AFUB_060030-T ; Align 3123814 424 481
Chr5	exonerate:ungapped:dna2dna	similarity	3125265	3126044	3900	+	.	alignment_id 0 ; Query AFUB_060040-T ; Align 3125265 328 780
Chr5	exonerate:ungapped:dna2dna	similarity	3126182	3127834	8265	-	.	alignment_id 0 ; Query AFUB_060050-T ; Align 3127835 1 1653
Chr5	exonerate:ungapped:dna2dna	similarity	3128629	3129242	3061	-	.	alignment_id 0 ; Query AFUB_060060-T ; Align 3129243 628 614
Chr5	exonerate:ungapped:dna2dna	similarity	3130799	3131831	5138	+	.	alignment_id 0 ; Query AFUB_060070-T ; Align 3130799 81 1033
Chr5	exonerate:ungapped:dna2dna	similarity	3131922	3132408	2435	-	.	alignment_id 0 ; Query AFUB_060080-T ; Align 3132409 291 487
Chr5	exonerate:ungapped:dna2dna	similarity	3133867	3136355	12445	+	.	alignment_id 0 ; Query AFUB_060090-T ; Align 3133867 32 2489
Chr5	exonerate:ungapped:dna2dna	similarity	3136631	3137974	6720	+	.	alignment_id 0 ; Query AFUB_060100-T ; Align 3136631 1 1344
Chr5	exonerate:ungapped:dna2dna	similarity	3138156	3139481	6630	-	.	alignment_id 0 ; Query AFUB_060110-T ; Align 3139482 1 1326
Chr5	exonerate:ungapped:dna2dna	similarity	3140240	3141973	8670	+	.	alignment_id 0 ; Query AFUB_060120-T ; Align 3140240 1 1734
Chr5	exonerate:ungapped:dna2dna	similarity	3142416	3143535	5591	-	.	alignment_id 0 ; Query AFUB_060130-T ; Align 3143536 1 1120
Chr5	exonerate:ungapped:dna2dna	similarity	3144414	3145406	4965	+	.	alignment_id 0 ; Query AFUB_060140-T ; Align 3144414 73 993
Chr5	exonerate:ungapped:dna2dna	similarity	3145637	3146474	4172	-	.	alignment_id 0 ; Query AFUB_060150-T ; Align 3146475 69 838
Chr5	exonerate:ungapped:dna2dna	similarity	3148157	3149593	7185	+	.	alignment_id 0 ; Query AFUB_060160-T ; Align 3148157 1 1437
Chr5	exonerate:ungapped:dna2dna	similarity	3149903	3150889	4935	+	.	alignment_id 0 ; Query AFUB_060170-T ; Align 3149903 1 987
Chr5	exonerate:ungapped:dna2dna	similarity	3155256	3156360	5516	-	.	alignment_id 0 ; Query AFUB_060180-T ; Align 3156361 283 1105
Chr5	exonerate:ungapped:dna2dna	similarity	3158991	3160496	7530	+	.	alignment_id 0 ; Query AFUB_060190-T ; Align 3158991 1 1506
Chr5	exonerate:ungapped:dna2dna	similarity	3161384	3162961	7890	-	.	alignment_id 0 ; Query AFUB_060200-T ; Align 3162962 1 1578
Chr5	exonerate:ungapped:dna2dna	similarity	3167862	3168536	3375	+	.	alignment_id 0 ; Query AFUB_060210-T ; Align 3167862 238 675
Chr5	exonerate:ungapped:dna2dna	similarity	3168823	3171021	10995	-	.	alignment_id 0 ; Query AFUB_060220-T ; Align 3171022 1 2199
Chr5	exonerate:ungapped:dna2dna	similarity	3171442	3171568	635	+	.	alignment_id 0 ; Query AFUB_060230-T ; Align 3171442 1 127
Chr5	exonerate:ungapped:dna2dna	similarity	3172853	3174362	7550	+	.	alignment_id 0 ; Query AFUB_060240-T ; Align 3172853 52 1510
Chr5	exonerate:ungapped:dna2dna	similarity	3175866	3176492	3135	+	.	alignment_id 0 ; Query AFUB_060250-T ; Align 3175866 169 627
Chr5	exonerate:ungapped:dna2dna	similarity	3176880	3180785	19530	-	.	alignment_id 0 ; Query AFUB_060260-T ; Align 3180786 1 3906
Chr5	exonerate:ungapped:dna2dna	similarity	3181250	3182243	4970	+	.	alignment_id 0 ; Query AFUB_060270-T ; Align 3181250 189 994
Chr5	exonerate:ungapped:dna2dna	similarity	3182890	3184572	8415	-	.	alignment_id 0 ; Query AFUB_060280-T ; Align 3184573 1 1683
Chr5	exonerate:ungapped:dna2dna	similarity	3185866	3186275	2050	-	.	alignment_id 0 ; Query AFUB_060290-T ; Align 3186276 1 410
Chr5	exonerate:ungapped:dna2dna	similarity	3186893	3190130	16172	+	.	alignment_id 0 ; Query AFUB_060300-T ; Align 3186893 171 3238
Chr5	exonerate:ungapped:dna2dna	similarity	3190434	3191736	6506	-	.	alignment_id 0 ; Query AFUB_060310-T ; Align 3191737 198 1303
Chr5	exonerate:ungapped:dna2dna	similarity	3195362	3199819	22290	-	.	alignment_id 0 ; Query AFUB_060320-T ; Align 3199820 993 4458
Chr5	exonerate:ungapped:dna2dna	similarity	3202479	3206828	21741	+	.	alignment_id 0 ; Query AFUB_060330-T ; Align 3202479 182 4350
Chr5	exonerate:ungapped:dna2dna	similarity	3208915	3210000	5412	+	.	alignment_id 0 ; Query AFUB_060340-T ; Align 3208915 756 1086
Chr5	exonerate:ungapped:dna2dna	similarity	3213584	3214213	3150	+	.	alignment_id 0 ; Query AFUB_060350-T ; Align 3213584 515 630
Chr5	exonerate:ungapped:dna2dna	similarity	3216247	3216546	1500	+	.	alignment_id 0 ; Query AFUB_060360-T ; Align 3216247 1 300
Chr5	exonerate:ungapped:dna2dna	similarity	3219727	3220637	4384	+	.	alignment_id 0 ; Query AFUB_060370-T ; Align 3219727 1337 911
Chr5	exonerate:ungapped:dna2dna	similarity	3222199	3222726	2631	-	.	alignment_id 0 ; Query AFUB_060380-T ; Align 3222727 1 528
Chr5	exonerate:ungapped:dna2dna	similarity	3223642	3224397	3762	-	.	alignment_id 0 ; Query AFUB_060390-T ; Align 3224398 500 756
Chr5	exonerate:ungapped:dna2dna	similarity	3239360	3252053	63425	+	.	alignment_id 0 ; Query AFUB_060400-T ; Align 3239360 4961 12694
Chr5	exonerate:ungapped:dna2dna	similarity	3261003	3262094	5379	+	.	alignment_id 0 ; Query AFUB_060410-T ; Align 3261003 337 1092
Chr5	exonerate:ungapped:dna2dna	similarity	3264460	3265234	3866	-	.	alignment_id 0 ; Query AFUB_060420-T ; Align 3265235 1 775
Chr5	exonerate:ungapped:dna2dna	similarity	3266202	3266937	3680	-	.	alignment_id 0 ; Query AFUB_060430-T ; Align 3266938 555 736
Chr5	exonerate:ungapped:dna2dna	similarity	3268642	3269251	3041	-	.	alignment_id 0 ; Query AFUB_060440-T ; Align 3269252 122 610
Chr5	exonerate:ungapped:dna2dna	similarity	3271598	3272429	4133	+	.	alignment_id 0 ; Query AFUB_060450-T ; Align 3271598 168 832
Chr5	exonerate:ungapped:dna2dna	similarity	3272614	3273815	6010	-	.	alignment_id 0 ; Query AFUB_060460-T ; Align 3273816 566 1202
Chr5	exonerate:ungapped:dna2dna	similarity	3274697	3275489	3965	-	.	alignment_id 0 ; Query AFUB_060470-T ; Align 3275490 84 793
Chr5	exonerate:ungapped:dna2dna	similarity	3276470	3277195	3621	+	.	alignment_id 0 ; Query AFUB_060480-T ; Align 3276470 535 726
Chr5	exonerate:ungapped:dna2dna	similarity	3277615	3277977	1815	-	.	alignment_id 0 ; Query AFUB_060490-T ; Align 3277978 1 363
Chr5	exonerate:ungapped:dna2dna	similarity	3278938	3279399	2292	-	.	alignment_id 0 ; Query AFUB_060500-T ; Align 3279400 211 462
Chr5	exonerate:ungapped:dna2dna	similarity	3281589	3281801	1065	-	.	alignment_id 0 ; Query AFUB_060510-T ; Align 3281802 219 213
Chr5	exonerate:ungapped:dna2dna	similarity	3282620	3283124	2516	-	.	alignment_id 0 ; Query AFUB_060520-T ; Align 3283125 687 505
Chr5	exonerate:ungapped:dna2dna	similarity	3284833	3286035	6015	-	.	alignment_id 0 ; Query AFUB_060530-T ; Align 3286036 1 1203
Chr5	exonerate:ungapped:dna2dna	similarity	3295052	3296051	4982	+	.	alignment_id 0 ; Query AFUB_060580-T ; Align 3295052 73 1000
Chr5	exonerate:ungapped:dna2dna	similarity	3298393	3298885	2465	+	.	alignment_id 0 ; Query AFUB_060590-T ; Align 3298393 285 493
Chr5	exonerate:ungapped:dna2dna	similarity	3299322	3300860	7695	-	.	alignment_id 0 ; Query AFUB_060600-T ; Align 3300861 1 1539
Chr5	exonerate:ungapped:dna2dna	similarity	3301253	3301493	1205	+	.	alignment_id 0 ; Query AFUB_060610-T ; Align 3301253 1 241
Chr5	exonerate:ungapped:dna2dna	similarity	3303937	3305934	9981	-	.	alignment_id 0 ; Query AFUB_060620-T ; Align 3305935 179 1998
Chr5	exonerate:ungapped:dna2dna	similarity	3307378	3307636	1259	+	.	alignment_id 0 ; Query AFUB_060630-T ; Align 3307378 55 259
Chr5	exonerate:ungapped:dna2dna	similarity	3309816	3310366	2746	+	.	alignment_id 0 ; Query AFUB_060640-T ; Align 3309816 708 551
Chr5	exonerate:ungapped:dna2dna	similarity	3312105	3313126	5011	+	.	alignment_id 0 ; Query AFUB_060650-T ; Align 3312105 890 1022
Chr5	exonerate:ungapped:dna2dna	similarity	3313282	3314938	8285	-	.	alignment_id 0 ; Query AFUB_060660-T ; Align 3314939 282 1657
Chr5	exonerate:ungapped:dna2dna	similarity	3316302	3317618	6585	+	.	alignment_id 0 ; Query AFUB_060670-T ; Align 3316302 1 1317
Chr5	exonerate:ungapped:dna2dna	similarity	3318109	3319110	5010	-	.	alignment_id 0 ; Query AFUB_060680-T ; Align 3319111 1 1002
Chr5	exonerate:ungapped:dna2dna	similarity	3320278	3320494	1076	-	.	alignment_id 0 ; Query AFUB_060690-T ; Align 3320495 138 217
Chr5	exonerate:ungapped:dna2dna	similarity	3322531	3323337	4035	-	.	alignment_id 0 ; Query AFUB_060700-T ; Align 3323338 145 807
Chr5	exonerate:ungapped:dna2dna	similarity	3325930	3326299	1814	-	.	alignment_id 0 ; Query AFUB_060710-T ; Align 3326300 565 370
Chr5	exonerate:ungapped:dna2dna	similarity	3328926	3329748	4115	-	.	alignment_id 0 ; Query AFUB_060720-T ; Align 3329749 1 823
Chr5	exonerate:ungapped:dna2dna	similarity	3330744	3332284	7687	+	.	alignment_id 0 ; Query AFUB_060730-T ; Align 3330744 314 1541
Chr5	exonerate:ungapped:dna2dna	similarity	3332459	3332986	2640	-	.	alignment_id 0 ; Query AFUB_060740-T ; Align 3332987 1 528
Chr5	exonerate:ungapped:dna2dna	similarity	3333587	3334579	4956	-	.	alignment_id 0 ; Query AFUB_060750-T ; Align 3334580 679 993
Chr5	exonerate:ungapped:dna2dna	similarity	3335921	3337620	8428	-	.	alignment_id 0 ; Query AFUB_060760-T ; Align 3337621 269 1700
Chr5	exonerate:ungapped:dna2dna	similarity	3341016	3341618	3015	+	.	alignment_id 0 ; Query AFUB_060770-T ; Align 3341016 226 603
Chr5	exonerate:ungapped:dna2dna	similarity	3343126	3344337	6060	-	.	alignment_id 0 ; Query AFUB_060780-T ; Align 3344338 1 1212
Chr5	exonerate:ungapped:dna2dna	similarity	3349889	3352366	12390	-	.	alignment_id 0 ; Query AFUB_060790-T ; Align 3352367 1 2478
Chr5	exonerate:ungapped:dna2dna	similarity	3356876	3358354	7395	+	.	alignment_id 0 ; Query AFUB_060800-T ; Align 3356876 1 1479
Chr5	exonerate:ungapped:dna2dna	similarity	3359113	3359287	875	-	.	alignment_id 0 ; Query AFUB_060810-T ; Align 3359288 1 175
Chr5	exonerate:ungapped:dna2dna	similarity	3359945	3360658	3570	+	.	alignment_id 0 ; Query AFUB_060820-T ; Align 3359945 1 714
Chr5	exonerate:ungapped:dna2dna	similarity	3361519	3362075	2785	+	.	alignment_id 0 ; Query AFUB_060830-T ; Align 3361519 320 557
Chr5	exonerate:ungapped:dna2dna	similarity	3362390	3363047	3272	-	.	alignment_id 0 ; Query AFUB_060840-T ; Align 3363048 67 658
Chr5	exonerate:ungapped:dna2dna	similarity	3365097	3365921	4071	+	.	alignment_id 0 ; Query AFUB_060850-T ; Align 3365097 888 825
Chr5	exonerate:ungapped:dna2dna	similarity	3367610	3369808	10995	+	.	alignment_id 0 ; Query AFUB_060860-T ; Align 3367610 1 2199
Chr5	exonerate:ungapped:dna2dna	similarity	3372553	3373187	3112	-	.	alignment_id 0 ; Query AFUB_060870-T ; Align 3373188 619 635
Chr5	exonerate:ungapped:dna2dna	similarity	3376103	3377006	4520	+	.	alignment_id 0 ; Query AFUB_060880-T ; Align 3376103 624 904
Chr5	exonerate:ungapped:dna2dna	similarity	3378217	3378451	1166	+	.	alignment_id 0 ; Query AFUB_060890-T ; Align 3378217 1 235
Chr5	exonerate:ungapped:dna2dna	similarity	3383984	3388025	20183	+	.	alignment_id 0 ; Query AFUB_060900-T ; Align 3383984 659 4042
Chr5	exonerate:ungapped:dna2dna	similarity	3389348	3390010	3315	+	.	alignment_id 0 ; Query AFUB_060910-T ; Align 3389348 1 663
Chr5	exonerate:ungapped:dna2dna	similarity	3390217	3391028	4060	+	.	alignment_id 0 ; Query AFUB_060920-T ; Align 3390217 1 812
Chr5	exonerate:ungapped:dna2dna	similarity	3391905	3393747	9197	+	.	alignment_id 0 ; Query AFUB_060930-T ; Align 3391905 1 1843
Chr5	exonerate:ungapped:dna2dna	similarity	3394968	3395895	4622	-	.	alignment_id 0 ; Query AFUB_060940-T ; Align 3395896 272 928
Chr5	exonerate:ungapped:dna2dna	similarity	3399541	3401657	10576	-	.	alignment_id 0 ; Query AFUB_060950-T ; Align 3401658 1 2117
Chr5	exonerate:ungapped:dna2dna	similarity	3405466	3406235	3850	+	.	alignment_id 0 ; Query AFUB_060960-T ; Align 3405466 1 770
Chr5	exonerate:ungapped:dna2dna	similarity	3408023	3408165	715	-	.	alignment_id 0 ; Query AFUB_060970-T ; Align 3408166 1 143
Chr5	exonerate:ungapped:dna2dna	similarity	3408508	3410736	11145	+	.	alignment_id 0 ; Query AFUB_060980-T ; Align 3408508 109 2229
Chr5	exonerate:ungapped:dna2dna	similarity	3411539	3413547	10045	+	.	alignment_id 0 ; Query AFUB_060990-T ; Align 3411539 110 2009
Chr5	exonerate:ungapped:dna2dna	similarity	3413992	3414726	3675	-	.	alignment_id 0 ; Query AFUB_061000-T ; Align 3414727 730 735
Chr5	exonerate:ungapped:dna2dna	similarity	3416443	3416781	1695	-	.	alignment_id 0 ; Query AFUB_061010-T ; Align 3416782 850 339
Chr5	exonerate:ungapped:dna2dna	similarity	3421654	3422655	5010	-	.	alignment_id 0 ; Query AFUB_061020-T ; Align 3422656 1020 1002
Chr5	exonerate:ungapped:dna2dna	similarity	3424779	3426557	8886	-	.	alignment_id 0 ; Query AFUB_061030-T ; Align 3426558 82 1779
Chr5	exonerate:ungapped:dna2dna	similarity	3427464	3428224	3796	+	.	alignment_id 0 ; Query AFUB_061040-T ; Align 3427464 275 761
Chr5	exonerate:ungapped:dna2dna	similarity	3429333	3430597	6307	-	.	alignment_id 0 ; Query AFUB_061050-T ; Align 3430598 1 1265
Chr5	exonerate:ungapped:dna2dna	similarity	3432551	3433766	6062	-	.	alignment_id 0 ; Query AFUB_061060-T ; Align 3433767 25 1216
Chr5	exonerate:ungapped:dna2dna	similarity	3434875	3436625	8746	-	.	alignment_id 0 ; Query AFUB_061070-T ; Align 3436626 115 1751
Chr5	exonerate:ungapped:dna2dna	similarity	3438758	3439871	5561	-	.	alignment_id 0 ; Query AFUB_061080-T ; Align 3439872 1 1114
Chr5	exonerate:ungapped:dna2dna	similarity	3441094	3441725	3160	+	.	alignment_id 0 ; Query AFUB_061090-T ; Align 3441094 362 632
Chr5	exonerate:ungapped:dna2dna	similarity	3444361	3446447	10336	-	.	alignment_id 0 ; Query AFUB_061100-T ; Align 3446448 372 2087
Chr5	exonerate:ungapped:dna2dna	similarity	3447763	3448053	1338	+	.	alignment_id 0 ; Query AFUB_061110-T ; Align 3447763 409 291
Chr5	exonerate:ungapped:dna2dna	similarity	3449894	3450567	3289	-	.	alignment_id 0 ; Query AFUB_061120-T ; Align 3450568 1 674
Chr5	exonerate:ungapped:dna2dna	similarity	3452837	3453044	1040	-	.	alignment_id 0 ; Query AFUB_061130-T ; Align 3453045 1 208
Chr5	exonerate:ungapped:dna2dna	similarity	3452895	3454625	8655	+	.	alignment_id 0 ; Query AFUB_061140-T ; Align 3452895 1 1731
Chr5	exonerate:ungapped:dna2dna	similarity	3455352	3455637	1403	+	.	alignment_id 0 ; Query AFUB_061150-T ; Align 3455352 35 286
Chr5	exonerate:ungapped:dna2dna	similarity	3456652	3457972	6596	-	.	alignment_id 0 ; Query AFUB_061160-T ; Align 3457973 96 1321
Chr5	exonerate:ungapped:dna2dna	similarity	3458757	3459312	2762	+	.	alignment_id 0 ; Query AFUB_061170-T ; Align 3458757 189 556
Chr5	exonerate:ungapped:dna2dna	similarity	3460105	3460768	3320	-	.	alignment_id 0 ; Query AFUB_061180-T ; Align 3460769 486 664
Chr5	exonerate:ungapped:dna2dna	similarity	3462025	3462316	1460	+	.	alignment_id 0 ; Query AFUB_061190-T ; Align 3462025 123 292
Chr5	exonerate:ungapped:dna2dna	similarity	3462937	3463784	4240	-	.	alignment_id 0 ; Query AFUB_061200-T ; Align 3463785 1 848
Chr5	exonerate:ungapped:dna2dna	similarity	3464439	3464913	2357	-	.	alignment_id 0 ; Query AFUB_061210-T ; Align 3464914 957 475
Chr5	exonerate:ungapped:dna2dna	similarity	3468663	3470205	7715	+	.	alignment_id 0 ; Query AFUB_061220-T ; Align 3468663 1019 1543
Chr5	exonerate:ungapped:dna2dna	similarity	3471773	3472522	3750	-	.	alignment_id 0 ; Query AFUB_061230-T ; Align 3472523 1 750
Chr5	exonerate:ungapped:dna2dna	similarity	3473502	3474254	3756	-	.	alignment_id 0 ; Query AFUB_061240-T ; Align 3474255 655 753
Chr5	exonerate:ungapped:dna2dna	similarity	3476835	3477059	1107	-	.	alignment_id 0 ; Query AFUB_061250-T ; Align 3477060 136 225
Chr5	exonerate:ungapped:dna2dna	similarity	3480031	3481127	5476	+	.	alignment_id 0 ; Query AFUB_061260-T ; Align 3480031 169 1097
Chr5	exonerate:ungapped:dna2dna	similarity	3483498	3484009	2560	+	.	alignment_id 0 ; Query AFUB_061270-T ; Align 3483498 1 512
Chr5	exonerate:ungapped:dna2dna	similarity	3485048	3486265	6090	+	.	alignment_id 0 ; Query AFUB_061280-T ; Align 3485048 1 1218
Chr5	exonerate:ungapped:dna2dna	similarity	3487472	3487792	1605	-	.	alignment_id 0 ; Query AFUB_061290-T ; Align 3487793 295 321
Chr5	exonerate:ungapped:dna2dna	similarity	3489731	3491001	6355	+	.	alignment_id 0 ; Query AFUB_061300-T ; Align 3489731 968 1271
Chr5	exonerate:ungapped:dna2dna	similarity	3491674	3491967	1452	-	.	alignment_id 0 ; Query AFUB_061310-T ; Align 3491968 13 294
Chr5	exonerate:ungapped:dna2dna	similarity	3492318	3494357	10200	+	.	alignment_id 0 ; Query AFUB_061320-T ; Align 3492318 1 2040
Chr5	exonerate:ungapped:dna2dna	similarity	3494961	3495327	1835	-	.	alignment_id 0 ; Query AFUB_061340-T ; Align 3495328 207 367
Chr5	exonerate:ungapped:dna2dna	similarity	3496579	3498071	7429	+	.	alignment_id 0 ; Query AFUB_061350-T ; Align 3496579 248 1493
Chr5	exonerate:ungapped:dna2dna	similarity	3499421	3500071	3255	-	.	alignment_id 0 ; Query AFUB_061360-T ; Align 3500072 1 651
Chr5	exonerate:ungapped:dna2dna	similarity	3509737	3510189	2265	-	.	alignment_id 0 ; Query AFUB_061380-T ; Align 3510190 163 453
Chr5	exonerate:ungapped:dna2dna	similarity	3511202	3511552	1755	-	.	alignment_id 0 ; Query AFUB_061390-T ; Align 3511553 1 351
Chr5	exonerate:ungapped:dna2dna	similarity	3512798	3513253	2235	+	.	alignment_id 0 ; Query AFUB_061400-T ; Align 3512798 430 456
Chr5	exonerate:ungapped:dna2dna	similarity	3515287	3515667	1905	+	.	alignment_id 0 ; Query AFUB_061410-T ; Align 3515287 1 381
Chr5	exonerate:ungapped:dna2dna	similarity	3518977	3519240	1302	+	.	alignment_id 0 ; Query AFUB_061420-T ; Align 3518977 142 264
Chr5	exonerate:ungapped:dna2dna	similarity	3520703	3521465	3815	-	.	alignment_id 0 ; Query AFUB_061430-T ; Align 3521466 1020 763
Chr5	exonerate:ungapped:dna2dna	similarity	3524163	3524663	2505	+	.	alignment_id 0 ; Query AFUB_061440-T ; Align 3524163 432 501
Chr5	exonerate:ungapped:dna2dna	similarity	3526982	3527205	1120	+	.	alignment_id 0 ; Query AFUB_061450-T ; Align 3526982 41 224
Chr5	exonerate:ungapped:dna2dna	similarity	3529583	3530136	2671	+	.	alignment_id 0 ; Query AFUB_061460-T ; Align 3529583 1 554
Chr5	exonerate:ungapped:dna2dna	similarity	3531588	3532667	5400	-	.	alignment_id 0 ; Query AFUB_061470-T ; Align 3532668 1 1080
Chr5	exonerate:ungapped:dna2dna	similarity	3535890	3536276	1935	+	.	alignment_id 0 ; Query AFUB_061480-T ; Align 3535890 565 387
Chr5	exonerate:ungapped:dna2dna	similarity	3536973	3537431	2241	+	.	alignment_id 0 ; Query AFUB_061490-T ; Align 3536973 208 459
Chr5	exonerate:ungapped:dna2dna	similarity	3539171	3539668	2490	-	.	alignment_id 0 ; Query AFUB_061500-T ; Align 3539669 610 498
Chr5	exonerate:ungapped:dna2dna	similarity	3542221	3542651	2155	-	.	alignment_id 0 ; Query AFUB_061510-T ; Align 3542652 1 431
Chr5	exonerate:ungapped:dna2dna	similarity	3543776	3544511	3680	+	.	alignment_id 0 ; Query AFUB_061520-T ; Align 3543776 573 736
Chr5	exonerate:ungapped:dna2dna	similarity	3544594	3545276	3397	-	.	alignment_id 0 ; Query AFUB_061530-T ; Align 3545277 689 683
Chr5	exonerate:ungapped:dna2dna	similarity	3546503	3547288	3930	-	.	alignment_id 0 ; Query AFUB_061540-T ; Align 3547289 1 786
Chr5	exonerate:ungapped:dna2dna	similarity	3548033	3549069	5149	+	.	alignment_id 0 ; Query AFUB_061550-T ; Align 3548033 152 1037
Chr5	exonerate:ungapped:dna2dna	similarity	3549698	3550277	2837	+	.	alignment_id 0 ; Query AFUB_061560-T ; Align 3549698 387 580
Chr5	exonerate:ungapped:dna2dna	similarity	3552800	3553029	1087	-	.	alignment_id 0 ; Query AFUB_061580-T ; Align 3553030 81 230
Chr5	exonerate:ungapped:dna2dna	similarity	3554407	3556249	9206	+	.	alignment_id 0 ; Query AFUB_061590-T ; Align 3554407 163 1843
Chr5	exonerate:ungapped:dna2dna	similarity	3557006	3557321	1580	-	.	alignment_id 0 ; Query AFUB_061600-T ; Align 3557322 198 316
Chr5	exonerate:ungapped:dna2dna	similarity	3558781	3558999	1095	-	.	alignment_id 0 ; Query AFUB_061610-T ; Align 3559000 1 219
Chr5	exonerate:ungapped:dna2dna	similarity	3559781	3560423	3206	-	.	alignment_id 0 ; Query AFUB_061620-T ; Align 3560424 48 643
Chr5	exonerate:ungapped:dna2dna	similarity	3561425	3561755	1646	+	.	alignment_id 0 ; Query AFUB_061630-T ; Align 3561425 18 331
Chr5	exonerate:ungapped:dna2dna	similarity	3563255	3563837	2888	+	.	alignment_id 0 ; Query AFUB_061640-T ; Align 3563255 56 583
Chr5	exonerate:ungapped:dna2dna	similarity	3565295	3565899	3007	-	.	alignment_id 0 ; Query AFUB_061650-T ; Align 3565900 25 605
Chr5	exonerate:ungapped:dna2dna	similarity	3570456	3573604	15745	+	.	alignment_id 0 ; Query AFUB_061660-T ; Align 3570456 1634 3149
Chr5	exonerate:ungapped:dna2dna	similarity	3574185	3575669	7389	-	.	alignment_id 0 ; Query AFUB_061670-T ; Align 3575670 664 1485
Chr5	exonerate:ungapped:dna2dna	similarity	3577752	3578052	1496	-	.	alignment_id 0 ; Query AFUB_061680-T ; Align 3578053 344 301
Chr5	exonerate:ungapped:dna2dna	similarity	3579664	3580388	3607	+	.	alignment_id 0 ; Query AFUB_061690-T ; Align 3579664 515 725
Chr5	exonerate:ungapped:dna2dna	similarity	3581275	3582032	3790	-	.	alignment_id 0 ; Query AFUB_061700-T ; Align 3582033 752 758
Chr5	exonerate:ungapped:dna2dna	similarity	3584338	3585708	6855	+	.	alignment_id 0 ; Query AFUB_061710-T ; Align 3584338 1 1371
Chr5	exonerate:ungapped:dna2dna	similarity	3586317	3588258	9710	-	.	alignment_id 0 ; Query AFUB_061720-T ; Align 3588259 1125 1942
Chr5	exonerate:ungapped:dna2dna	similarity	3590988	3591759	3860	-	.	alignment_id 0 ; Query AFUB_061730-T ; Align 3591760 272 772
Chr5	exonerate:ungapped:dna2dna	similarity	3594486	3594860	1857	+	.	alignment_id 0 ; Query AFUB_061740-T ; Align 3594486 487 375
Chr5	exonerate:ungapped:dna2dna	similarity	3595461	3595637	885	-	.	alignment_id 0 ; Query AFUB_061750-T ; Align 3595638 199 177
Chr5	exonerate:ungapped:dna2dna	similarity	3596496	3596792	1485	+	.	alignment_id 0 ; Query AFUB_061760-T ; Align 3596496 1 297
Chr5	exonerate:ungapped:dna2dna	similarity	3596988	3598142	5775	-	.	alignment_id 0 ; Query AFUB_061770-T ; Align 3598143 1 1155
Chr5	exonerate:ungapped:dna2dna	similarity	3599778	3602708	14655	-	.	alignment_id 0 ; Query AFUB_061780-T ; Align 3602709 1 2931
Chr5	exonerate:ungapped:dna2dna	similarity	3603652	3603949	1490	-	.	alignment_id 0 ; Query AFUB_061790-T ; Align 3603950 363 298
Chr5	exonerate:ungapped:dna2dna	similarity	3604732	3605100	1845	-	.	alignment_id 0 ; Query AFUB_061800-T ; Align 3605101 1 369
Chr5	exonerate:ungapped:dna2dna	similarity	3605625	3606177	2684	-	.	alignment_id 0 ; Query AFUB_061810-T ; Align 3606178 37 553
Chr5	exonerate:ungapped:dna2dna	similarity	3607035	3607529	2448	+	.	alignment_id 0 ; Query AFUB_061820-T ; Align 3607035 38 495
Chr5	exonerate:ungapped:dna2dna	similarity	3608818	3609510	3465	+	.	alignment_id 0 ; Query AFUB_061830-T ; Align 3608818 349 693
Chr5	exonerate:ungapped:dna2dna	similarity	3611938	3613350	7065	+	.	alignment_id 0 ; Query AFUB_061840-T ; Align 3611938 1 1413
Chr5	exonerate:ungapped:dna2dna	similarity	3614973	3615168	980	-	.	alignment_id 0 ; Query AFUB_061850-T ; Align 3615169 144 196
Chr5	exonerate:ungapped:dna2dna	similarity	3616510	3616708	977	-	.	alignment_id 0 ; Query AFUB_061860-T ; Align 3616709 192 199
Chr5	exonerate:ungapped:dna2dna	similarity	3617705	3618499	3975	+	.	alignment_id 0 ; Query AFUB_061870-T ; Align 3617705 1 795
Chr5	exonerate:ungapped:dna2dna	similarity	3619367	3619721	1775	+	.	alignment_id 0 ; Query AFUB_061880-T ; Align 3619367 349 355
Chr5	exonerate:ungapped:dna2dna	similarity	3620398	3620752	1775	+	.	alignment_id 0 ; Query AFUB_061880-T ; Align 3620398 1101 355
Chr5	exonerate:ungapped:dna2dna	similarity	3621752	3622420	3336	+	.	alignment_id 0 ; Query AFUB_061900-T ; Align 3621752 1 669
Chr5	exonerate:ungapped:dna2dna	similarity	3623450	3623571	610	-	.	alignment_id 0 ; Query AFUB_061910-T ; Align 3623572 1 122
Chr5	exonerate:ungapped:dna2dna	similarity	3623874	3624237	1820	-	.	alignment_id 0 ; Query AFUB_061920-T ; Align 3624238 252 364
Chr5	exonerate:ungapped:dna2dna	similarity	3624984	3625269	1430	+	.	alignment_id 0 ; Query AFUB_061930-T ; Align 3624984 1 286
Chr5	exonerate:ungapped:dna2dna	similarity	3626405	3627250	4212	-	.	alignment_id 0 ; Query AFUB_061940-T ; Align 3627251 64 846
Chr5	exonerate:ungapped:dna2dna	similarity	3630154	3630834	3405	+	.	alignment_id 0 ; Query AFUB_061950-T ; Align 3630154 1 681
Chr5	exonerate:ungapped:dna2dna	similarity	3631222	3632175	4770	+	.	alignment_id 0 ; Query AFUB_061960-T ; Align 3631222 1 954
Chr5	exonerate:ungapped:dna2dna	similarity	3632250	3632505	1280	+	.	alignment_id 0 ; Query AFUB_061970-T ; Align 3632250 1 256
Chr5	exonerate:ungapped:dna2dna	similarity	3633349	3634210	4301	-	.	alignment_id 0 ; Query AFUB_061980-T ; Align 3634211 335 862
Chr5	exonerate:ungapped:dna2dna	similarity	3635388	3635849	2310	-	.	alignment_id 0 ; Query AFUB_061990-T ; Align 3635850 1 462
Chr5	exonerate:ungapped:dna2dna	similarity	3639222	3640048	4135	-	.	alignment_id 0 ; Query AFUB_062000-T ; Align 3640049 252 827
Chr5	exonerate:ungapped:dna2dna	similarity	3646375	3646748	1870	+	.	alignment_id 0 ; Query AFUB_062010-T ; Align 3646375 663 374
Chr5	exonerate:ungapped:dna2dna	similarity	3648302	3648679	1881	+	.	alignment_id 0 ; Query AFUB_062020-T ; Align 3648302 309 378
Chr5	exonerate:ungapped:dna2dna	similarity	3649092	3650204	5565	-	.	alignment_id 0 ; Query AFUB_062030-T ; Align 3650205 1 1113
Chr5	exonerate:ungapped:dna2dna	similarity	3650964	3651516	2738	-	.	alignment_id 0 ; Query AFUB_062040-T ; Align 3651517 154 553
Chr5	exonerate:ungapped:dna2dna	similarity	3656039	3656676	3190	+	.	alignment_id 0 ; Query AFUB_062050-T ; Align 3656039 257 638
Chr5	exonerate:ungapped:dna2dna	similarity	3657670	3658093	2120	-	.	alignment_id 0 ; Query AFUB_062060-T ; Align 3658094 1 424
Chr5	exonerate:ungapped:dna2dna	similarity	3658627	3658836	1050	-	.	alignment_id 0 ; Query AFUB_062070-T ; Align 3658837 1 210
Chr5	exonerate:ungapped:dna2dna	similarity	3658932	3659765	4116	+	.	alignment_id 0 ; Query AFUB_062080-T ; Align 3658932 1 834
Chr5	exonerate:ungapped:dna2dna	similarity	3661246	3661704	2259	-	.	alignment_id 0 ; Query AFUB_062090-T ; Align 3661705 789 459
Chr5	exonerate:ungapped:dna2dna	similarity	3663526	3666048	12615	+	.	alignment_id 0 ; Query AFUB_062100-T ; Align 3663526 1 2523
Chr5	exonerate:ungapped:dna2dna	similarity	3666562	3668382	9105	-	.	alignment_id 0 ; Query AFUB_062110-T ; Align 3668383 1 1821
Chr5	exonerate:ungapped:dna2dna	similarity	3668470	3668664	975	+	.	alignment_id 0 ; Query AFUB_062120-T ; Align 3668470 1 195
Chr5	exonerate:ungapped:dna2dna	similarity	3669650	3669963	1561	+	.	alignment_id 0 ; Query AFUB_062130-T ; Align 3669650 1 314
Chr5	exonerate:ungapped:dna2dna	similarity	3670722	3672240	7595	-	.	alignment_id 0 ; Query AFUB_062140-T ; Align 3672241 306 1519
Chr5	exonerate:ungapped:dna2dna	similarity	3679089	3679346	1263	-	.	alignment_id 0 ; Query AFUB_062160-T ; Align 3679347 70 258
Chr5	exonerate:ungapped:dna2dna	similarity	3681171	3681927	3767	+	.	alignment_id 0 ; Query AFUB_062170-T ; Align 3681171 879 757
Chr5	exonerate:ungapped:dna2dna	similarity	3682032	3682649	3090	-	.	alignment_id 0 ; Query AFUB_062180-T ; Align 3682650 928 618
Chr5	exonerate:ungapped:dna2dna	similarity	3684349	3685665	6585	-	.	alignment_id 0 ; Query AFUB_062190-T ; Align 3685666 1 1317
Chr5	exonerate:ungapped:dna2dna	similarity	3686247	3687458	6060	+	.	alignment_id 0 ; Query AFUB_062200-T ; Align 3686247 1 1212
Chr5	exonerate:ungapped:dna2dna	similarity	3688614	3689273	3192	-	.	alignment_id 0 ; Query AFUB_062210-T ; Align 3689274 198 660
Chr5	exonerate:ungapped:dna2dna	similarity	3690025	3691374	6741	-	.	alignment_id 0 ; Query AFUB_062220-T ; Align 3691375 247 1350
Chr5	exonerate:ungapped:dna2dna	similarity	3692495	3694509	10075	+	.	alignment_id 0 ; Query AFUB_062230-T ; Align 3692495 1 2015
Chr5	exonerate:ungapped:dna2dna	similarity	3696326	3696902	2885	+	.	alignment_id 0 ; Query AFUB_062240-T ; Align 3696326 1 577
Chr5	exonerate:ungapped:dna2dna	similarity	3698187	3699716	7650	-	.	alignment_id 0 ; Query AFUB_062250-T ; Align 3699717 1 1530
Chr5	exonerate:ungapped:dna2dna	similarity	3701189	3702499	6546	-	.	alignment_id 0 ; Query AFUB_062260-T ; Align 3702500 1813 1311
Chr5	exonerate:ungapped:dna2dna	similarity	3706226	3706761	2599	+	.	alignment_id 0 ; Query AFUB_062270-T ; Align 3706226 1 536
Chr5	exonerate:ungapped:dna2dna	similarity	3708423	3709001	2895	-	.	alignment_id 0 ; Query AFUB_062280-T ; Align 3709002 1 579
Chr5	exonerate:ungapped:dna2dna	similarity	3709566	3710153	2940	-	.	alignment_id 0 ; Query AFUB_062290-T ; Align 3710154 1 588
Chr5	exonerate:ungapped:dna2dna	similarity	3710225	3710457	1156	+	.	alignment_id 0 ; Query AFUB_062300-T ; Align 3710225 1 233
Chr5	exonerate:ungapped:dna2dna	similarity	3711258	3711803	2730	+	.	alignment_id 0 ; Query AFUB_062310-T ; Align 3711258 166 546
Chr5	exonerate:ungapped:dna2dna	similarity	3713723	3713907	925	+	.	alignment_id 0 ; Query AFUB_062320-T ; Align 3713723 110 185
Chr5	exonerate:ungapped:dna2dna	similarity	3713987	3714471	2425	-	.	alignment_id 0 ; Query AFUB_062330-T ; Align 3714472 1106 485
Chr5	exonerate:ungapped:dna2dna	similarity	3718156	3718563	2040	+	.	alignment_id 0 ; Query AFUB_062340-T ; Align 3718156 646 408
Chr5	exonerate:ungapped:dna2dna	similarity	3718998	3719681	3420	+	.	alignment_id 0 ; Query AFUB_062350-T ; Align 3718998 1 684
Chr5	exonerate:ungapped:dna2dna	similarity	3719789	3720505	3585	-	.	alignment_id 0 ; Query AFUB_062360-T ; Align 3720506 106 717
Chr5	exonerate:ungapped:dna2dna	similarity	3721230	3721311	410	-	.	alignment_id 0 ; Query AFUB_062370-T ; Align 3721312 27 82
Chr5	exonerate:ungapped:dna2dna	similarity	3721899	3722969	5355	+	.	alignment_id 0 ; Query AFUB_062380-T ; Align 3721899 1 1071
Chr5	exonerate:ungapped:dna2dna	similarity	3723632	3725047	7080	-	.	alignment_id 0 ; Query AFUB_062390-T ; Align 3725048 1 1416
Chr5	exonerate:ungapped:dna2dna	similarity	3726551	3727142	2960	+	.	alignment_id 0 ; Query AFUB_062400-T ; Align 3726551 435 592
Chr5	exonerate:ungapped:dna2dna	similarity	3730048	3730468	2096	+	.	alignment_id 0 ; Query AFUB_062410-T ; Align 3730048 528 421
Chr5	exonerate:ungapped:dna2dna	similarity	3730966	3731838	4365	+	.	alignment_id 0 ; Query AFUB_062420-T ; Align 3730966 1 873
Chr5	exonerate:ungapped:dna2dna	similarity	3732136	3732366	1155	+	.	alignment_id 0 ; Query AFUB_062430-T ; Align 3732136 19 231
Chr5	exonerate:ungapped:dna2dna	similarity	3734115	3734665	2755	-	.	alignment_id 0 ; Query AFUB_062440-T ; Align 3734666 1 551
Chr5	exonerate:ungapped:dna2dna	similarity	3739859	3740519	3305	+	.	alignment_id 0 ; Query AFUB_062450-T ; Align 3739859 1344 661
Chr5	exonerate:ungapped:dna2dna	similarity	3741697	3744117	12105	+	.	alignment_id 0 ; Query AFUB_062460-T ; Align 3741697 1 2421
Chr5	exonerate:ungapped:dna2dna	similarity	3744807	3745316	2505	-	.	alignment_id 0 ; Query AFUB_062470-T ; Align 3745317 1 510
Chr5	exonerate:ungapped:dna2dna	similarity	3747411	3749096	8430	+	.	alignment_id 0 ; Query AFUB_062480-T ; Align 3747411 1 1686
Chr5	exonerate:ungapped:dna2dna	similarity	3749659	3750505	4226	-	.	alignment_id 0 ; Query AFUB_062490-T ; Align 3750506 324 847
Chr5	exonerate:ungapped:dna2dna	similarity	3752743	3752964	1101	-	.	alignment_id 0 ; Query AFUB_062500-T ; Align 3752965 1 222
Chr5	exonerate:ungapped:dna2dna	similarity	3753686	3754366	3405	-	.	alignment_id 0 ; Query AFUB_062510-T ; Align 3754367 1 681
Chr5	exonerate:ungapped:dna2dna	similarity	3756255	3756421	835	+	.	alignment_id 0 ; Query AFUB_062520-T ; Align 3756255 134 167
Chr5	exonerate:ungapped:dna2dna	similarity	3758248	3759051	4020	-	.	alignment_id 0 ; Query AFUB_062530-T ; Align 3759052 1 804
Chr5	exonerate:ungapped:dna2dna	similarity	3761496	3762353	4290	-	.	alignment_id 0 ; Query AFUB_062540-T ; Align 3762354 241 858
Chr5	exonerate:ungapped:dna2dna	similarity	3765008	3766612	8016	+	.	alignment_id 0 ; Query AFUB_062550-T ; Align 3765008 1198 1605
Chr5	exonerate:ungapped:dna2dna	similarity	3767340	3767683	1702	-	.	alignment_id 0 ; Query AFUB_062560-T ; Align 3767684 275 344
Chr5	exonerate:ungapped:dna2dna	similarity	3772993	3773295	1515	-	.	alignment_id 0 ; Query AFUB_062570-T ; Align 3773296 1 303
Chr5	exonerate:ungapped:dna2dna	similarity	3790864	3791232	1836	+	.	alignment_id 0 ; Query AFUB_062580-T ; Align 3790864 76 369
Chr5	exonerate:ungapped:dna2dna	similarity	3794071	3795220	5732	+	.	alignment_id 0 ; Query AFUB_062590-T ; Align 3794071 1 1150
Chr5	exonerate:ungapped:dna2dna	similarity	3796027	3796321	1466	-	.	alignment_id 0 ; Query AFUB_062600-T ; Align 3796322 1 295
Chr4	exonerate:ungapped:dna2dna	similarity	1232879	1233510	3160	+	.	alignment_id 0 ; Query AFUB_062900-T ; Align 1232879 533 632
Chr4	exonerate:ungapped:dna2dna	similarity	1235373	1235616	1220	+	.	alignment_id 0 ; Query AFUB_062910-T ; Align 1235373 150 244
Chr4	exonerate:ungapped:dna2dna	similarity	1236467	1239516	15250	-	.	alignment_id 0 ; Query AFUB_062920-T ; Align 1239517 423 3050
Chr4	exonerate:ungapped:dna2dna	similarity	1241444	1242497	5261	+	.	alignment_id 0 ; Query AFUB_062930-T ; Align 1241444 138 1054
Chr4	exonerate:ungapped:dna2dna	similarity	1243521	1243880	1800	-	.	alignment_id 0 ; Query AFUB_062940-T ; Align 1243881 46 360
Chr4	exonerate:ungapped:dna2dna	similarity	1245118	1245474	1785	+	.	alignment_id 0 ; Query AFUB_062950-T ; Align 1245118 222 357
Chr4	exonerate:ungapped:dna2dna	similarity	1246544	1246988	2207	-	.	alignment_id 0 ; Query AFUB_062960-T ; Align 1246989 53 445
Chr4	exonerate:ungapped:dna2dna	similarity	1248225	1250378	10770	+	.	alignment_id 0 ; Query AFUB_062970-T ; Align 1248225 1 2154
Chr4	exonerate:ungapped:dna2dna	similarity	1250539	1251035	2467	-	.	alignment_id 0 ; Query AFUB_062980-T ; Align 1251036 275 497
Chr4	exonerate:ungapped:dna2dna	similarity	1252738	1253065	1532	+	.	alignment_id 0 ; Query AFUB_062990-T ; Align 1252738 17 328
Chr4	exonerate:ungapped:dna2dna	similarity	1253978	1254487	2523	-	.	alignment_id 0 ; Query AFUB_063000-T ; Align 1254488 56 510
Chr4	exonerate:ungapped:dna2dna	similarity	1255236	1255573	1690	-	.	alignment_id 0 ; Query AFUB_063010-T ; Align 1255574 308 338
Chr4	exonerate:ungapped:dna2dna	similarity	1257215	1257634	2100	+	.	alignment_id 0 ; Query AFUB_063020-T ; Align 1257215 154 420
Chr4	exonerate:ungapped:dna2dna	similarity	1258150	1258909	3800	-	.	alignment_id 0 ; Query AFUB_063030-T ; Align 1258910 207 760
Chr4	exonerate:ungapped:dna2dna	similarity	1260436	1261211	3880	+	.	alignment_id 0 ; Query AFUB_063040-T ; Align 1260436 242 776
Chr4	exonerate:ungapped:dna2dna	similarity	1262206	1262488	1415	-	.	alignment_id 0 ; Query AFUB_063050-T ; Align 1262489 31 283
Chr4	exonerate:ungapped:dna2dna	similarity	1262992	1263481	2423	+	.	alignment_id 0 ; Query AFUB_063060-T ; Align 1262992 1 490
Chr4	exonerate:ungapped:dna2dna	similarity	1263824	1265083	6300	-	.	alignment_id 0 ; Query AFUB_063070-T ; Align 1265084 1 1260
Chr4	exonerate:ungapped:dna2dna	similarity	1266377	1268376	10000	+	.	alignment_id 0 ; Query AFUB_063080-T ; Align 1266377 269 2000
Chr4	exonerate:ungapped:dna2dna	similarity	1269223	1269345	615	-	.	alignment_id 0 ; Query AFUB_063090-T ; Align 1269346 88 123
Chr4	exonerate:ungapped:dna2dna	similarity	1269767	1270239	2347	+	.	alignment_id 0 ; Query AFUB_063100-T ; Align 1269767 1 473
Chr4	exonerate:ungapped:dna2dna	similarity	1270805	1271662	4290	-	.	alignment_id 0 ; Query AFUB_063110-T ; Align 1271663 1 858
Chr4	exonerate:ungapped:dna2dna	similarity	1272135	1272749	3066	+	.	alignment_id 0 ; Query AFUB_063120-T ; Align 1272135 1 615
Chr4	exonerate:ungapped:dna2dna	similarity	1274096	1276338	11206	-	.	alignment_id 0 ; Query AFUB_063130-T ; Align 1276339 446 2243
Chr4	exonerate:ungapped:dna2dna	similarity	1279941	1281149	6045	-	.	alignment_id 0 ; Query AFUB_063140-T ; Align 1281150 10 1209
Chr4	exonerate:ungapped:dna2dna	similarity	1284658	1286330	8347	-	.	alignment_id 0 ; Query AFUB_063150-T ; Align 1286331 270 1673
Chr4	exonerate:ungapped:dna2dna	similarity	1290165	1291289	5598	+	.	alignment_id 0 ; Query AFUB_063160-T ; Align 1290165 426 1125
Chr4	exonerate:ungapped:dna2dna	similarity	1292746	1295886	15705	-	.	alignment_id 0 ; Query AFUB_063170-T ; Align 1295887 19 3141
Chr4	exonerate:ungapped:dna2dna	similarity	1301006	1301734	3636	+	.	alignment_id 0 ; Query AFUB_063180-T ; Align 1301006 63 729
Chr4	exonerate:ungapped:dna2dna	similarity	1304578	1305748	5765	+	.	alignment_id 0 ; Query AFUB_063190-T ; Align 1304578 477 1171
Chr4	exonerate:ungapped:dna2dna	similarity	1307768	1308233	2312	+	.	alignment_id 0 ; Query AFUB_063200-T ; Align 1307768 843 466
Chr4	exonerate:ungapped:dna2dna	similarity	1308850	1309260	2055	-	.	alignment_id 0 ; Query AFUB_063210-T ; Align 1309261 186 411
Chr4	exonerate:ungapped:dna2dna	similarity	1310577	1311386	4050	+	.	alignment_id 0 ; Query AFUB_063220-T ; Align 1310577 112 810
Chr4	exonerate:ungapped:dna2dna	similarity	1312640	1313321	3410	+	.	alignment_id 0 ; Query AFUB_063230-T ; Align 1312640 1 682
Chr4	exonerate:ungapped:dna2dna	similarity	1314648	1315854	5873	-	.	alignment_id 0 ; Query AFUB_063240-T ; Align 1315855 345 1207
Chr4	exonerate:ungapped:dna2dna	similarity	1317556	1317914	1759	-	.	alignment_id 0 ; Query AFUB_063250-T ; Align 1317915 244 359
Chr4	exonerate:ungapped:dna2dna	similarity	1319711	1320826	5580	-	.	alignment_id 0 ; Query AFUB_063260-T ; Align 1320827 1228 1116
Chr4	exonerate:ungapped:dna2dna	similarity	1324076	1325522	7235	-	.	alignment_id 0 ; Query AFUB_063270-T ; Align 1325523 1 1447
Chr4	exonerate:ungapped:dna2dna	similarity	1326983	1327687	3507	+	.	alignment_id 0 ; Query AFUB_063280-T ; Align 1326983 534 705
Chr4	exonerate:ungapped:dna2dna	similarity	1335157	1335734	2818	+	.	alignment_id 0 ; Query AFUB_063290-T ; Align 1335157 176 578
Chr4	exonerate:ungapped:dna2dna	similarity	1340100	1341194	5475	-	.	alignment_id 0 ; Query AFUB_063300-T ; Align 1341195 1 1095
Chr4	exonerate:ungapped:dna2dna	similarity	1342208	1343176	4845	-	.	alignment_id 0 ; Query AFUB_063310-T ; Align 1343177 1276 969
Chr4	exonerate:ungapped:dna2dna	similarity	1345485	1346881	6976	-	.	alignment_id 0 ; Query AFUB_063320-T ; Align 1346882 222 1397
Chr4	exonerate:ungapped:dna2dna	similarity	1347886	1348888	4997	+	.	alignment_id 0 ; Query AFUB_063330-T ; Align 1347886 1 1003
Chr4	exonerate:ungapped:dna2dna	similarity	1349227	1349805	2895	+	.	alignment_id 0 ; Query AFUB_063340-T ; Align 1349227 1 579
Chr4	exonerate:ungapped:dna2dna	similarity	1350575	1351325	3710	-	.	alignment_id 0 ; Query AFUB_063350-T ; Align 1351326 548 751
Chr4	exonerate:ungapped:dna2dna	similarity	1355610	1355799	905	+	.	alignment_id 0 ; Query AFUB_063360-T ; Align 1355610 195 190
Chr4	exonerate:ungapped:dna2dna	similarity	1356032	1358254	11115	-	.	alignment_id 0 ; Query AFUB_063370-T ; Align 1358255 1 2223
Chr4	exonerate:ungapped:dna2dna	similarity	1358433	1359458	5130	+	.	alignment_id 0 ; Query AFUB_063380-T ; Align 1358433 1 1026
Chr4	exonerate:ungapped:dna2dna	similarity	1361790	1362673	4393	+	.	alignment_id 0 ; Query AFUB_063395-T ; Align 1361790 1073 884
Chr4	exonerate:ungapped:dna2dna	similarity	1363418	1364026	3045	-	.	alignment_id 0 ; Query AFUB_063410-T ; Align 1364027 724 609
Chr4	exonerate:ungapped:dna2dna	similarity	1366258	1367379	5601	-	.	alignment_id 0 ; Query AFUB_063420-T ; Align 1367380 37 1122
Chr4	exonerate:ungapped:dna2dna	similarity	1368209	1368465	1285	-	.	alignment_id 0 ; Query AFUB_063430-T ; Align 1368466 188 257
Chr4	exonerate:ungapped:dna2dna	similarity	1370816	1370906	437	+	.	alignment_id 0 ; Query AFUB_063440-T ; Align 1370816 62 91
Chr4	exonerate:ungapped:dna2dna	similarity	1371537	1372688	5760	-	.	alignment_id 0 ; Query AFUB_063450-T ; Align 1372689 1 1152
Chr4	exonerate:ungapped:dna2dna	similarity	1373539	1373867	1645	+	.	alignment_id 0 ; Query AFUB_063460-T ; Align 1373539 275 329
Chr4	exonerate:ungapped:dna2dna	similarity	1375000	1375730	3655	-	.	alignment_id 0 ; Query AFUB_063470-T ; Align 1375731 800 731
Chr4	exonerate:ungapped:dna2dna	similarity	1376925	1377124	982	+	.	alignment_id 0 ; Query AFUB_063480-T ; Align 1376925 99 200
Chr4	exonerate:ungapped:dna2dna	similarity	1378278	1378549	1360	-	.	alignment_id 0 ; Query AFUB_063490-T ; Align 1378550 134 272
Chr4	exonerate:ungapped:dna2dna	similarity	1380359	1381243	4416	-	.	alignment_id 0 ; Query AFUB_063500-T ; Align 1381244 493 885
Chr4	exonerate:ungapped:dna2dna	similarity	1384965	1385306	1692	+	.	alignment_id 0 ; Query AFUB_063510-T ; Align 1384965 508 342
Chr4	exonerate:ungapped:dna2dna	similarity	1387336	1388320	4898	+	.	alignment_id 0 ; Query AFUB_063520-T ; Align 1387336 1215 985
Chr4	exonerate:ungapped:dna2dna	similarity	1388752	1389549	3990	-	.	alignment_id 0 ; Query AFUB_063530-T ; Align 1389550 1 798
Chr4	exonerate:ungapped:dna2dna	similarity	1390620	1391649	5150	-	.	alignment_id 0 ; Query AFUB_063540-T ; Align 1391650 662 1030
Chr4	exonerate:ungapped:dna2dna	similarity	1393157	1393394	1190	-	.	alignment_id 0 ; Query AFUB_063549-T ; Align 1393395 168 238
Chr4	exonerate:ungapped:dna2dna	similarity	1396064	1398256	10965	-	.	alignment_id 0 ; Query AFUB_063550-T ; Align 1398257 1 2193
Chr4	exonerate:ungapped:dna2dna	similarity	1401258	1403587	11605	-	.	alignment_id 0 ; Query AFUB_063560-T ; Align 1403588 620 2330
Chr4	exonerate:ungapped:dna2dna	similarity	1407705	1410040	11680	-	.	alignment_id 0 ; Query AFUB_063570-T ; Align 1410041 248 2336
Chr4	exonerate:ungapped:dna2dna	similarity	1411875	1412836	4810	-	.	alignment_id 0 ; Query AFUB_063580-T ; Align 1412837 182 962
Chr4	exonerate:ungapped:dna2dna	similarity	1413929	1415184	6280	-	.	alignment_id 0 ; Query AFUB_063590-T ; Align 1415185 119 1256
Chr4	exonerate:ungapped:dna2dna	similarity	1418587	1419897	6555	+	.	alignment_id 0 ; Query AFUB_063600-T ; Align 1418587 34 1311
Chr4	exonerate:ungapped:dna2dna	similarity	1422475	1423095	3105	-	.	alignment_id 0 ; Query AFUB_063610-T ; Align 1423096 298 621
Chr4	exonerate:ungapped:dna2dna	similarity	1426724	1428136	7065	+	.	alignment_id 0 ; Query AFUB_063620-T ; Align 1426724 1 1413
Chr4	exonerate:ungapped:dna2dna	similarity	1429617	1429997	1905	-	.	alignment_id 0 ; Query AFUB_063630-T ; Align 1429998 1 381
Chr4	exonerate:ungapped:dna2dna	similarity	1431170	1431559	1950	+	.	alignment_id 0 ; Query AFUB_063640-T ; Align 1431170 1 390
Chr4	exonerate:ungapped:dna2dna	similarity	1432854	1435816	14797	-	.	alignment_id 0 ; Query AFUB_063650-T ; Align 1435817 542 2963
Chr4	exonerate:ungapped:dna2dna	similarity	1437292	1437531	1200	+	.	alignment_id 0 ; Query AFUB_063660-T ; Align 1437292 1 240
Chr4	exonerate:ungapped:dna2dna	similarity	1445378	1445638	1296	+	.	alignment_id 0 ; Query AFUB_063670-T ; Align 1445378 1 261
Chr4	exonerate:ungapped:dna2dna	similarity	1446046	1447119	5352	-	.	alignment_id 0 ; Query AFUB_063680-T ; Align 1447120 1972 1074
Chr4	exonerate:ungapped:dna2dna	similarity	1451913	1452587	3375	-	.	alignment_id 0 ; Query AFUB_063690-T ; Align 1452588 1 675
Chr4	exonerate:ungapped:dna2dna	similarity	1458359	1459710	6661	+	.	alignment_id 0 ; Query AFUB_063700-T ; Align 1458359 26 1352
Chr4	exonerate:ungapped:dna2dna	similarity	1461125	1462382	6290	-	.	alignment_id 0 ; Query AFUB_063710-T ; Align 1462383 746 1258
Chr4	exonerate:ungapped:dna2dna	similarity	1465950	1467622	8365	+	.	alignment_id 0 ; Query AFUB_063720-T ; Align 1465950 212 1673
Chr4	exonerate:ungapped:dna2dna	similarity	1468799	1468959	805	-	.	alignment_id 0 ; Query AFUB_063730-T ; Align 1468960 155 161
Chr4	exonerate:ungapped:dna2dna	similarity	1471698	1471913	1080	-	.	alignment_id 0 ; Query AFUB_063740-T ; Align 1471914 1 216
Chr4	exonerate:ungapped:dna2dna	similarity	1473474	1474283	4050	-	.	alignment_id 0 ; Query AFUB_063750-T ; Align 1474284 1 810
Chr4	exonerate:ungapped:dna2dna	similarity	1477070	1478532	7315	-	.	alignment_id 0 ; Query AFUB_063760-T ; Align 1478533 1118 1463
Chr4	exonerate:ungapped:dna2dna	similarity	1480574	1480822	1227	-	.	alignment_id 0 ; Query AFUB_063770-T ; Align 1480823 245 249
Chr4	exonerate:ungapped:dna2dna	similarity	1481944	1482614	3355	-	.	alignment_id 0 ; Query AFUB_063780-T ; Align 1482615 41 671
Chr4	exonerate:ungapped:dna2dna	similarity	1482936	1483129	970	+	.	alignment_id 0 ; Query AFUB_063790-T ; Align 1482936 1 194
Chr4	exonerate:ungapped:dna2dna	similarity	1483623	1484902	6400	-	.	alignment_id 0 ; Query AFUB_063800-T ; Align 1484903 80 1280
Chr4	exonerate:ungapped:dna2dna	similarity	1485772	1487037	6330	+	.	alignment_id 0 ; Query AFUB_063810-T ; Align 1485772 1 1266
Chr4	exonerate:ungapped:dna2dna	similarity	1488953	1490737	8907	+	.	alignment_id 0 ; Query AFUB_063820-T ; Align 1488953 880 1785
Chr4	exonerate:ungapped:dna2dna	similarity	1493607	1494211	3025	+	.	alignment_id 0 ; Query AFUB_063830-T ; Align 1493607 450 605
Chr4	exonerate:ungapped:dna2dna	similarity	1495889	1496305	2085	-	.	alignment_id 0 ; Query AFUB_063840-T ; Align 1496306 229 417
Chr4	exonerate:ungapped:dna2dna	similarity	1499145	1499932	3922	-	.	alignment_id 0 ; Query AFUB_063850-T ; Align 1499933 467 788
Chr4	exonerate:ungapped:dna2dna	similarity	1501403	1501630	1140	+	.	alignment_id 0 ; Query AFUB_063860-T ; Align 1501403 1 228
Chr4	exonerate:ungapped:dna2dna	similarity	1502833	1503799	4817	-	.	alignment_id 0 ; Query AFUB_063870-T ; Align 1503800 1 967
Chr4	exonerate:ungapped:dna2dna	similarity	1507650	1507805	780	-	.	alignment_id 0 ; Query AFUB_063880-T ; Align 1507806 1 156
Chr4	exonerate:ungapped:dna2dna	similarity	1508347	1509196	4205	+	.	alignment_id 0 ; Query AFUB_063890-T ; Align 1508347 53 850
Chr4	exonerate:ungapped:dna2dna	similarity	1510320	1510577	1272	-	.	alignment_id 0 ; Query AFUB_063900-T ; Align 1510578 217 258
Chr4	exonerate:ungapped:dna2dna	similarity	1512445	1513699	6149	-	.	alignment_id 0 ; Query AFUB_063910-T ; Align 1513700 156 1255
Chr4	exonerate:ungapped:dna2dna	similarity	1515180	1516105	4594	+	.	alignment_id 0 ; Query AFUB_063920-T ; Align 1515180 665 926
Chr4	exonerate:ungapped:dna2dna	similarity	1516451	1516608	781	-	.	alignment_id 0 ; Query AFUB_063930-T ; Align 1516609 1 158
Chr4	exonerate:ungapped:dna2dna	similarity	1518691	1519341	3165	-	.	alignment_id 0 ; Query AFUB_063940-T ; Align 1519342 163 651
Chr4	exonerate:ungapped:dna2dna	similarity	1521065	1522166	5510	-	.	alignment_id 0 ; Query AFUB_063950-T ; Align 1522167 60 1102
Chr4	exonerate:ungapped:dna2dna	similarity	1529741	1531089	6745	-	.	alignment_id 0 ; Query AFUB_063960-T ; Align 1531090 200 1349
Chr4	exonerate:ungapped:dna2dna	similarity	1533771	1535033	6315	+	.	alignment_id 0 ; Query AFUB_063970-T ; Align 1533771 315 1263
Chr4	exonerate:ungapped:dna2dna	similarity	1536699	1537217	2586	+	.	alignment_id 0 ; Query AFUB_063980-T ; Align 1536699 200 519
Chr4	exonerate:ungapped:dna2dna	similarity	1537959	1538681	3489	-	.	alignment_id 0 ; Query AFUB_063990-T ; Align 1538682 169 723
Chr4	exonerate:ungapped:dna2dna	similarity	1539784	1540593	4050	+	.	alignment_id 0 ; Query AFUB_064000-T ; Align 1539784 41 810
Chr4	exonerate:ungapped:dna2dna	similarity	1542462	1543259	3990	+	.	alignment_id 0 ; Query AFUB_064010-T ; Align 1542462 679 798
Chr4	exonerate:ungapped:dna2dna	similarity	1544238	1544463	1130	-	.	alignment_id 0 ; Query AFUB_064020-T ; Align 1544464 234 226
Chr4	exonerate:ungapped:dna2dna	similarity	1547295	1547800	2530	+	.	alignment_id 0 ; Query AFUB_064030-T ; Align 1547295 431 506
Chr4	exonerate:ungapped:dna2dna	similarity	1549238	1550231	4961	+	.	alignment_id 0 ; Query AFUB_064040-T ; Align 1549238 753 994
Chr4	exonerate:ungapped:dna2dna	similarity	1551751	1553100	6750	-	.	alignment_id 0 ; Query AFUB_064050-T ; Align 1553101 677 1350
Chr4	exonerate:ungapped:dna2dna	similarity	1556148	1557092	4716	-	.	alignment_id 0 ; Query AFUB_064060-T ; Align 1557093 1 945
Chr4	exonerate:ungapped:dna2dna	similarity	1558287	1558687	2005	+	.	alignment_id 0 ; Query AFUB_064070-T ; Align 1558287 318 401
Chr4	exonerate:ungapped:dna2dna	similarity	1560025	1560334	1496	-	.	alignment_id 0 ; Query AFUB_064080-T ; Align 1560335 417 310
Chr4	exonerate:ungapped:dna2dna	similarity	1562281	1562771	2455	-	.	alignment_id 0 ; Query AFUB_064090-T ; Align 1562772 476 491
Chr4	exonerate:ungapped:dna2dna	similarity	1565145	1565819	3357	+	.	alignment_id 0 ; Query AFUB_064100-T ; Align 1565145 754 675
Chr4	exonerate:ungapped:dna2dna	similarity	1569118	1569565	2240	+	.	alignment_id 0 ; Query AFUB_064120-T ; Align 1569118 312 448
Chr4	exonerate:ungapped:dna2dna	similarity	1572028	1573452	7125	+	.	alignment_id 0 ; Query AFUB_064130-T ; Align 1572028 1 1425
Chr4	exonerate:ungapped:dna2dna	similarity	1573814	1574960	5726	-	.	alignment_id 0 ; Query AFUB_064140-T ; Align 1574961 165 1147
Chr4	exonerate:ungapped:dna2dna	similarity	1577053	1577600	2740	+	.	alignment_id 0 ; Query AFUB_064150-T ; Align 1577053 683 548
Chr4	exonerate:ungapped:dna2dna	similarity	1578158	1578371	1052	+	.	alignment_id 0 ; Query AFUB_064160-T ; Align 1578158 110 214
Chr4	exonerate:ungapped:dna2dna	similarity	1581876	1582313	2172	-	.	alignment_id 0 ; Query AFUB_064170-T ; Align 1582314 613 438
Chr4	exonerate:ungapped:dna2dna	similarity	1589529	1591132	8020	+	.	alignment_id 0 ; Query AFUB_064180-T ; Align 1589529 1 1604
Chr4	exonerate:ungapped:dna2dna	similarity	1592726	1594286	7805	-	.	alignment_id 0 ; Query AFUB_064190-T ; Align 1594287 399 1561
Chr4	exonerate:ungapped:dna2dna	similarity	1595652	1596174	2597	+	.	alignment_id 0 ; Query AFUB_064200-T ; Align 1595652 294 523
Chr4	exonerate:ungapped:dna2dna	similarity	1596551	1597414	4320	-	.	alignment_id 0 ; Query AFUB_064210-T ; Align 1597415 1 864
Chr4	exonerate:ungapped:dna2dna	similarity	1597873	1599022	5732	+	.	alignment_id 0 ; Query AFUB_064220-T ; Align 1597873 66 1150
Chr4	exonerate:ungapped:dna2dna	similarity	1602634	1603771	5690	-	.	alignment_id 0 ; Query AFUB_064230-T ; Align 1603772 1 1138
Chr4	exonerate:ungapped:dna2dna	similarity	1604092	1604354	1315	-	.	alignment_id 0 ; Query AFUB_064240-T ; Align 1604355 188 263
Chr4	exonerate:ungapped:dna2dna	similarity	1605924	1606989	5312	+	.	alignment_id 0 ; Query AFUB_064250-T ; Align 1605924 841 1066
Chr4	exonerate:ungapped:dna2dna	similarity	1609232	1610102	4337	+	.	alignment_id 0 ; Query AFUB_064260-T ; Align 1609232 72 871
Chr4	exonerate:ungapped:dna2dna	similarity	1611208	1612379	5851	-	.	alignment_id 0 ; Query AFUB_064270-T ; Align 1612380 179 1172
Chr4	exonerate:ungapped:dna2dna	similarity	1612964	1614079	5580	-	.	alignment_id 0 ; Query AFUB_064280-T ; Align 1614080 1 1116
Chr4	exonerate:ungapped:dna2dna	similarity	1615504	1616479	4808	+	.	alignment_id 0 ; Query AFUB_064290-T ; Align 1615504 793 976
Chr4	exonerate:ungapped:dna2dna	similarity	1618228	1619036	4018	-	.	alignment_id 0 ; Query AFUB_064300-T ; Align 1619037 1 809
Chr4	exonerate:ungapped:dna2dna	similarity	1621173	1621703	2655	+	.	alignment_id 0 ; Query AFUB_064310-T ; Align 1621173 906 531
Chr4	exonerate:ungapped:dna2dna	similarity	1622210	1623593	6920	-	.	alignment_id 0 ; Query AFUB_064320-T ; Align 1623594 234 1384
Chr4	exonerate:ungapped:dna2dna	similarity	1624377	1626941	12825	-	.	alignment_id 0 ; Query AFUB_064330-T ; Align 1626942 1 2565
Chr4	exonerate:ungapped:dna2dna	similarity	1627508	1627953	2158	+	.	alignment_id 0 ; Query AFUB_064340-T ; Align 1627508 1 446
Chr4	exonerate:ungapped:dna2dna	similarity	1630435	1632522	10440	+	.	alignment_id 0 ; Query AFUB_064350-T ; Align 1630435 877 2088
Chr4	exonerate:ungapped:dna2dna	similarity	1633091	1634496	7030	-	.	alignment_id 0 ; Query AFUB_064360-T ; Align 1634497 245 1406
Chr4	exonerate:ungapped:dna2dna	similarity	1640055	1640957	4506	+	.	alignment_id 0 ; Query AFUB_064370-T ; Align 1640055 886 903
Chr4	exonerate:ungapped:dna2dna	similarity	1643358	1644548	5955	+	.	alignment_id 0 ; Query AFUB_064380-T ; Align 1643358 1 1191
Chr4	exonerate:ungapped:dna2dna	similarity	1645917	1646306	1950	-	.	alignment_id 0 ; Query AFUB_064390-T ; Align 1646307 1 390
Chr4	exonerate:ungapped:dna2dna	similarity	1649346	1650215	4350	+	.	alignment_id 0 ; Query AFUB_064400-T ; Align 1649346 1 870
Chr4	exonerate:ungapped:dna2dna	similarity	1650427	1650754	1640	-	.	alignment_id 0 ; Query AFUB_064410-T ; Align 1650755 222 328
Chr4	exonerate:ungapped:dna2dna	similarity	1652130	1652670	2696	+	.	alignment_id 0 ; Query AFUB_064420-T ; Align 1652130 528 541
Chr4	exonerate:ungapped:dna2dna	similarity	1654946	1656537	7951	+	.	alignment_id 0 ; Query AFUB_064430-T ; Align 1654946 1400 1592
Chr4	exonerate:ungapped:dna2dna	similarity	1657735	1658776	5210	+	.	alignment_id 0 ; Query AFUB_064440-T ; Align 1657735 114 1042
Chr4	exonerate:ungapped:dna2dna	similarity	1659423	1661397	9875	-	.	alignment_id 0 ; Query AFUB_064450-T ; Align 1661398 351 1975
Chr4	exonerate:ungapped:dna2dna	similarity	1663912	1665840	9645	+	.	alignment_id 0 ; Query AFUB_064460-T ; Align 1663912 1 1929
Chr4	exonerate:ungapped:dna2dna	similarity	1666129	1667663	7675	-	.	alignment_id 0 ; Query AFUB_064470-T ; Align 1667664 212 1535
Chr4	exonerate:ungapped:dna2dna	similarity	1668550	1668937	1940	+	.	alignment_id 0 ; Query AFUB_064480-T ; Align 1668550 160 388
Chr4	exonerate:ungapped:dna2dna	similarity	1669785	1671618	9170	-	.	alignment_id 0 ; Query AFUB_064490-T ; Align 1671619 1065 1834
Chr4	exonerate:ungapped:dna2dna	similarity	1675001	1675734	3661	+	.	alignment_id 0 ; Query AFUB_064500-T ; Align 1675001 521 734
Chr4	exonerate:ungapped:dna2dna	similarity	1676237	1676691	2275	-	.	alignment_id 0 ; Query AFUB_064510-T ; Align 1676692 23 455
Chr4	exonerate:ungapped:dna2dna	similarity	1677483	1678907	7116	+	.	alignment_id 0 ; Query AFUB_064520-T ; Align 1677483 136 1425
Chr4	exonerate:ungapped:dna2dna	similarity	1680298	1680528	1155	-	.	alignment_id 0 ; Query AFUB_064530-T ; Align 1680529 1 231
Chr4	exonerate:ungapped:dna2dna	similarity	1681401	1681785	1916	-	.	alignment_id 0 ; Query AFUB_064540-T ; Align 1681786 137 385
Chr4	exonerate:ungapped:dna2dna	similarity	1682998	1683183	930	-	.	alignment_id 0 ; Query AFUB_064550-T ; Align 1683184 1 186
Chr4	exonerate:ungapped:dna2dna	similarity	1684281	1685045	3816	-	.	alignment_id 0 ; Query AFUB_064560-T ; Align 1685046 1211 765
Chr4	exonerate:ungapped:dna2dna	similarity	1691080	1691524	2216	+	.	alignment_id 0 ; Query AFUB_064570-T ; Align 1691080 675 445
Chr4	exonerate:ungapped:dna2dna	similarity	1693310	1694402	5465	+	.	alignment_id 0 ; Query AFUB_064580-T ; Align 1693310 312 1093
Chr4	exonerate:ungapped:dna2dna	similarity	1695281	1696793	7565	-	.	alignment_id 0 ; Query AFUB_064590-T ; Align 1696794 372 1513
Chr4	exonerate:ungapped:dna2dna	similarity	1697886	1698142	1276	+	.	alignment_id 0 ; Query AFUB_064600-T ; Align 1697886 184 257
Chr4	exonerate:ungapped:dna2dna	similarity	1699586	1700752	5835	+	.	alignment_id 0 ; Query AFUB_064610-T ; Align 1699586 679 1167
Chr4	exonerate:ungapped:dna2dna	similarity	1701107	1702426	6600	-	.	alignment_id 0 ; Query AFUB_064620-T ; Align 1702427 1 1320
Chr4	exonerate:ungapped:dna2dna	similarity	1704673	1707410	13627	+	.	alignment_id 0 ; Query AFUB_064630-T ; Align 1704673 188 2738
Chr4	exonerate:ungapped:dna2dna	similarity	1708223	1709421	5995	-	.	alignment_id 0 ; Query AFUB_064640-T ; Align 1709422 1 1199
Chr4	exonerate:ungapped:dna2dna	similarity	1711608	1714520	14547	-	.	alignment_id 0 ; Query AFUB_064650-T ; Align 1714521 187 2913
Chr4	exonerate:ungapped:dna2dna	similarity	1715592	1716528	4685	+	.	alignment_id 0 ; Query AFUB_064660-T ; Align 1715592 1 937
Chr4	exonerate:ungapped:dna2dna	similarity	1718433	1719419	4935	+	.	alignment_id 0 ; Query AFUB_064670-T ; Align 1718433 534 987
Chr4	exonerate:ungapped:dna2dna	similarity	1720659	1721407	3745	+	.	alignment_id 0 ; Query AFUB_064680-T ; Align 1720659 197 749
Chr4	exonerate:ungapped:dna2dna	similarity	1722266	1722799	2670	-	.	alignment_id 0 ; Query AFUB_064690-T ; Align 1722800 1 534
Chr4	exonerate:ungapped:dna2dna	similarity	1723379	1723739	1661	+	.	alignment_id 0 ; Query AFUB_064694-T ; Align 1723379 36 361
Chr4	exonerate:ungapped:dna2dna	similarity	1725874	1727957	10393	-	.	alignment_id 0 ; Query AFUB_064700-T ; Align 1727958 903 2084
Chr4	exonerate:ungapped:dna2dna	similarity	1730664	1731678	5075	+	.	alignment_id 0 ; Query AFUB_064710-T ; Align 1730664 659 1015
Chr4	exonerate:ungapped:dna2dna	similarity	1733009	1734354	6703	+	.	alignment_id 0 ; Query AFUB_064720-T ; Align 1733009 122 1346
Chr4	exonerate:ungapped:dna2dna	similarity	1734787	1735054	1340	-	.	alignment_id 0 ; Query AFUB_064730-T ; Align 1735055 157 268
Chr4	exonerate:ungapped:dna2dna	similarity	1736449	1736643	894	+	.	alignment_id 0 ; Query AFUB_064740-T ; Align 1736449 436 195
Chr4	exonerate:ungapped:dna2dna	similarity	1738741	1740573	9165	+	.	alignment_id 0 ; Query AFUB_064750-T ; Align 1738741 193 1833
Chr4	exonerate:ungapped:dna2dna	similarity	1744087	1745402	6580	+	.	alignment_id 0 ; Query AFUB_064760-T ; Align 1744087 1091 1316
Chr4	exonerate:ungapped:dna2dna	similarity	1746804	1747487	3420	+	.	alignment_id 0 ; Query AFUB_064770-T ; Align 1746804 1 684
Chr4	exonerate:ungapped:dna2dna	similarity	1749553	1751040	7431	+	.	alignment_id 0 ; Query AFUB_064780-T ; Align 1749553 147 1488
Chr4	exonerate:ungapped:dna2dna	similarity	1754980	1759205	21121	+	.	alignment_id 0 ; Query AFUB_064800-T ; Align 1754980 502 4226
Chr4	exonerate:ungapped:dna2dna	similarity	1762267	1765741	17375	+	.	alignment_id 0 ; Query AFUB_064810-T ; Align 1762267 1 3475
Chr4	exonerate:ungapped:dna2dna	similarity	1766307	1767310	5020	-	.	alignment_id 0 ; Query AFUB_064820-T ; Align 1767311 677 1004
Chr4	exonerate:ungapped:dna2dna	similarity	1771054	1771304	1255	-	.	alignment_id 0 ; Query AFUB_064830-T ; Align 1771305 155 251
Chr4	exonerate:ungapped:dna2dna	similarity	1772352	1772776	2116	+	.	alignment_id 0 ; Query AFUB_064840-T ; Align 1772352 461 425
Chr4	exonerate:ungapped:dna2dna	similarity	1773982	1774151	805	+	.	alignment_id 0 ; Query AFUB_064850-T ; Align 1773982 138 170
Chr4	exonerate:ungapped:dna2dna	similarity	1775180	1777257	10354	-	.	alignment_id 0 ; Query AFUB_064860-T ; Align 1777258 1 2078
Chr4	exonerate:ungapped:dna2dna	similarity	1778505	1781739	16175	+	.	alignment_id 0 ; Query AFUB_064870-T ; Align 1778505 528 3235
Chr4	exonerate:ungapped:dna2dna	similarity	1782546	1784162	8085	+	.	alignment_id 0 ; Query AFUB_064880-T ; Align 1782546 1 1617
Chr4	exonerate:ungapped:dna2dna	similarity	1784736	1786773	10190	-	.	alignment_id 0 ; Query AFUB_064890-T ; Align 1786774 54 2038
Chr4	exonerate:ungapped:dna2dna	similarity	1788507	1789234	3640	+	.	alignment_id 0 ; Query AFUB_064900-T ; Align 1788507 335 728
Chr4	exonerate:ungapped:dna2dna	similarity	1790070	1791452	6915	-	.	alignment_id 0 ; Query AFUB_064910-T ; Align 1791453 1 1383
Chr4	exonerate:ungapped:dna2dna	similarity	1792449	1792932	2402	-	.	alignment_id 0 ; Query AFUB_064920-T ; Align 1792933 969 484
Chr4	exonerate:ungapped:dna2dna	similarity	1794713	1795156	2220	+	.	alignment_id 0 ; Query AFUB_064930-T ; Align 1794713 46 444
Chr4	exonerate:ungapped:dna2dna	similarity	1796406	1796639	1170	+	.	alignment_id 0 ; Query AFUB_064940-T ; Align 1796406 1 234
Chr4	exonerate:ungapped:dna2dna	similarity	1797062	1797192	646	+	.	alignment_id 0 ; Query AFUB_064950-T ; Align 1797062 65 131
Chr4	exonerate:ungapped:dna2dna	similarity	1800008	1800449	2129	+	.	alignment_id 0 ; Query AFUB_064960-T ; Align 1800008 312 442
Chr4	exonerate:ungapped:dna2dna	similarity	1801296	1801623	1640	+	.	alignment_id 0 ; Query AFUB_064970-T ; Align 1801296 1 328
Chr4	exonerate:ungapped:dna2dna	similarity	1802198	1802486	1427	-	.	alignment_id 0 ; Query AFUB_064980-T ; Align 1802487 176 289
Chr4	exonerate:ungapped:dna2dna	similarity	1805008	1805638	3146	-	.	alignment_id 0 ; Query AFUB_064990-T ; Align 1805639 486 631
Chr4	exonerate:ungapped:dna2dna	similarity	1806569	1807663	5475	+	.	alignment_id 0 ; Query AFUB_065000-T ; Align 1806569 1 1095
Chr4	exonerate:ungapped:dna2dna	similarity	1809499	1809924	2130	-	.	alignment_id 0 ; Query AFUB_065010-T ; Align 1809925 468 426
Chr4	exonerate:ungapped:dna2dna	similarity	1811638	1814451	14061	-	.	alignment_id 0 ; Query AFUB_065020-T ; Align 1814452 385 2814
Chr4	exonerate:ungapped:dna2dna	similarity	1815391	1815545	775	-	.	alignment_id 0 ; Query AFUB_065030-T ; Align 1815546 131 155
Chr4	exonerate:ungapped:dna2dna	similarity	1816877	1817386	2550	+	.	alignment_id 0 ; Query AFUB_065040-T ; Align 1816877 619 510
Chr4	exonerate:ungapped:dna2dna	similarity	1817880	1818920	5205	-	.	alignment_id 0 ; Query AFUB_065050-T ; Align 1818921 1 1041
Chr4	exonerate:ungapped:dna2dna	similarity	1819392	1819761	1850	-	.	alignment_id 0 ; Query AFUB_065060-T ; Align 1819762 363 370
Chr4	exonerate:ungapped:dna2dna	similarity	1820930	1821258	1645	-	.	alignment_id 0 ; Query AFUB_065070-T ; Align 1821259 1 329
Chr4	exonerate:ungapped:dna2dna	similarity	1822912	1823876	4744	+	.	alignment_id 0 ; Query AFUB_065080-T ; Align 1822912 359 965
Chr4	exonerate:ungapped:dna2dna	similarity	1824614	1825384	3855	+	.	alignment_id 0 ; Query AFUB_065090-T ; Align 1824614 1 771
Chr4	exonerate:ungapped:dna2dna	similarity	1825740	1826849	5550	+	.	alignment_id 0 ; Query AFUB_065100-T ; Align 1825740 1 1110
Chr4	exonerate:ungapped:dna2dna	similarity	1827219	1828274	5280	-	.	alignment_id 0 ; Query AFUB_065110-T ; Align 1828275 307 1056
Chr4	exonerate:ungapped:dna2dna	similarity	1830618	1834112	17475	-	.	alignment_id 0 ; Query AFUB_065120-T ; Align 1834113 1 3495
Chr4	exonerate:ungapped:dna2dna	similarity	1834813	1836429	8076	-	.	alignment_id 0 ; Query AFUB_065130-T ; Align 1836430 218 1617
Chr4	exonerate:ungapped:dna2dna	similarity	1837687	1838034	1740	-	.	alignment_id 0 ; Query AFUB_065140-T ; Align 1838035 310 348
Chr4	exonerate:ungapped:dna2dna	similarity	1839640	1841380	8696	+	.	alignment_id 0 ; Query AFUB_065150-T ; Align 1839640 208 1741
Chr4	exonerate:ungapped:dna2dna	similarity	1842533	1843941	7045	+	.	alignment_id 0 ; Query AFUB_065160-T ; Align 1842533 206 1409
Chr4	exonerate:ungapped:dna2dna	similarity	1845186	1845971	3930	+	.	alignment_id 0 ; Query AFUB_065170-T ; Align 1845186 497 786
Chr4	exonerate:ungapped:dna2dna	similarity	1847025	1848907	9415	+	.	alignment_id 0 ; Query AFUB_065180-T ; Align 1847025 47 1883
Chr4	exonerate:ungapped:dna2dna	similarity	1849115	1851402	11422	-	.	alignment_id 0 ; Query AFUB_065190-T ; Align 1851403 278 2288
Chr4	exonerate:ungapped:dna2dna	similarity	1852810	1853609	4000	+	.	alignment_id 0 ; Query AFUB_065200-T ; Align 1852810 386 800
Chr4	exonerate:ungapped:dna2dna	similarity	1854700	1856737	10163	-	.	alignment_id 0 ; Query AFUB_065210-T ; Align 1856738 325 2038
Chr4	exonerate:ungapped:dna2dna	similarity	1857506	1857922	2085	-	.	alignment_id 0 ; Query AFUB_065220-T ; Align 1857923 124 417
Chr4	exonerate:ungapped:dna2dna	similarity	1859363	1859800	2181	-	.	alignment_id 0 ; Query AFUB_065230-T ; Align 1859801 109 438
Chr4	exonerate:ungapped:dna2dna	similarity	1861498	1862800	6515	+	.	alignment_id 0 ; Query AFUB_065240-T ; Align 1861498 402 1303
Chr4	exonerate:ungapped:dna2dna	similarity	1863076	1863553	2390	-	.	alignment_id 0 ; Query AFUB_065250-T ; Align 1863554 192 478
Chr4	exonerate:ungapped:dna2dna	similarity	1866027	1866372	1730	+	.	alignment_id 0 ; Query AFUB_065260-T ; Align 1866027 474 346
Chr4	exonerate:ungapped:dna2dna	similarity	1869143	1870415	6356	-	.	alignment_id 0 ; Query AFUB_065270-T ; Align 1870416 208 1273
Chr4	exonerate:ungapped:dna2dna	similarity	1871564	1873384	9105	-	.	alignment_id 0 ; Query AFUB_065280-T ; Align 1873385 1 1821
Chr4	exonerate:ungapped:dna2dna	similarity	1873948	1875855	9540	-	.	alignment_id 0 ; Query AFUB_065290-T ; Align 1875856 121 1908
Chr4	exonerate:ungapped:dna2dna	similarity	1877002	1877634	3120	+	.	alignment_id 0 ; Query AFUB_065300-T ; Align 1877002 410 633
Chr4	exonerate:ungapped:dna2dna	similarity	1877960	1878713	3716	-	.	alignment_id 0 ; Query AFUB_065310-T ; Align 1878714 99 754
Chr4	exonerate:ungapped:dna2dna	similarity	1879654	1879866	1065	-	.	alignment_id 0 ; Query AFUB_065320-T ; Align 1879867 1 213
Chr4	exonerate:ungapped:dna2dna	similarity	1880911	1881171	1296	-	.	alignment_id 0 ; Query AFUB_065330-T ; Align 1881172 330 261
Chr4	exonerate:ungapped:dna2dna	similarity	1885060	1885508	2245	+	.	alignment_id 0 ; Query AFUB_065340-T ; Align 1885060 551 449
Chr4	exonerate:ungapped:dna2dna	similarity	1886441	1889144	13520	+	.	alignment_id 0 ; Query AFUB_065350-T ; Align 1886441 195 2704
Chr4	exonerate:ungapped:dna2dna	similarity	1889239	1889834	2971	-	.	alignment_id 0 ; Query AFUB_065360-T ; Align 1889835 737 596
Chr4	exonerate:ungapped:dna2dna	similarity	1892669	1893387	3595	+	.	alignment_id 0 ; Query AFUB_065370-T ; Align 1892669 287 719
Chr4	exonerate:ungapped:dna2dna	similarity	1893633	1894823	5955	-	.	alignment_id 0 ; Query AFUB_065380-T ; Align 1894824 1 1191
Chr4	exonerate:ungapped:dna2dna	similarity	1895706	1896125	2100	+	.	alignment_id 0 ; Query AFUB_065390-T ; Align 1895706 385 420
Chr4	exonerate:ungapped:dna2dna	similarity	1896736	1897077	1701	+	.	alignment_id 0 ; Query AFUB_065400-T ; Align 1896736 102 342
Chr4	exonerate:ungapped:dna2dna	similarity	1898672	1901062	11955	-	.	alignment_id 0 ; Query AFUB_065410-T ; Align 1901063 535 2391
Chr4	exonerate:ungapped:dna2dna	similarity	1902404	1902618	1075	-	.	alignment_id 0 ; Query AFUB_065420-T ; Align 1902619 113 215
Chr4	exonerate:ungapped:dna2dna	similarity	1903977	1904728	3760	-	.	alignment_id 0 ; Query AFUB_065430-T ; Align 1904729 1163 752
Chr4	exonerate:ungapped:dna2dna	similarity	1908237	1909367	5646	+	.	alignment_id 0 ; Query AFUB_065440-T ; Align 1908237 913 1131
Chr4	exonerate:ungapped:dna2dna	similarity	1909789	1911324	7680	-	.	alignment_id 0 ; Query AFUB_065450-T ; Align 1911325 1 1536
Chr4	exonerate:ungapped:dna2dna	similarity	1911580	1912208	3145	+	.	alignment_id 0 ; Query AFUB_065460-T ; Align 1911580 1 629
Chr4	exonerate:ungapped:dna2dna	similarity	1912633	1913267	3175	-	.	alignment_id 0 ; Query AFUB_065470-T ; Align 1913268 125 635
Chr4	exonerate:ungapped:dna2dna	similarity	1914537	1915444	4540	-	.	alignment_id 0 ; Query AFUB_065480-T ; Align 1915445 293 908
Chr4	exonerate:ungapped:dna2dna	similarity	1917253	1918059	4035	-	.	alignment_id 0 ; Query AFUB_065490-T ; Align 1918060 1 807
Chr4	exonerate:ungapped:dna2dna	similarity	1920640	1921293	3270	-	.	alignment_id 0 ; Query AFUB_065500-T ; Align 1921294 1 654
Chr4	exonerate:ungapped:dna2dna	similarity	1922030	1922217	931	-	.	alignment_id 0 ; Query AFUB_065510-T ; Align 1922218 89 188
Chr4	exonerate:ungapped:dna2dna	similarity	1923436	1924367	4660	-	.	alignment_id 0 ; Query AFUB_065520-T ; Align 1924368 284 932
Chr4	exonerate:ungapped:dna2dna	similarity	1925647	1926480	4170	-	.	alignment_id 0 ; Query AFUB_065530-T ; Align 1926481 1 834
Chr4	exonerate:ungapped:dna2dna	similarity	1927859	1929101	6215	-	.	alignment_id 0 ; Query AFUB_065540-T ; Align 1929102 1119 1243
Chr4	exonerate:ungapped:dna2dna	similarity	1931247	1931888	3210	-	.	alignment_id 0 ; Query AFUB_065550-T ; Align 1931889 1 642
Chr4	exonerate:ungapped:dna2dna	similarity	1933128	1933926	3986	-	.	alignment_id 0 ; Query AFUB_065560-T ; Align 1933927 246 799
Chr4	exonerate:ungapped:dna2dna	similarity	1937250	1938623	6870	-	.	alignment_id 0 ; Query AFUB_065570-T ; Align 1938624 1 1374
Chr4	exonerate:ungapped:dna2dna	similarity	1940275	1942542	11313	+	.	alignment_id 0 ; Query AFUB_065580-T ; Align 1940275 826 2268
Chr4	exonerate:ungapped:dna2dna	similarity	1944720	1945461	3710	+	.	alignment_id 0 ; Query AFUB_065590-T ; Align 1944720 391 742
Chr4	exonerate:ungapped:dna2dna	similarity	1947487	1948970	7411	+	.	alignment_id 0 ; Query AFUB_065600-T ; Align 1947487 382 1484
Chr4	exonerate:ungapped:dna2dna	similarity	1951664	1953427	8820	-	.	alignment_id 0 ; Query AFUB_065610-T ; Align 1953428 1 1764
Chr4	exonerate:ungapped:dna2dna	similarity	1954701	1956314	8070	+	.	alignment_id 0 ; Query AFUB_065620-T ; Align 1954701 1 1614
Chr4	exonerate:ungapped:dna2dna	similarity	1958016	1958807	3951	-	.	alignment_id 0 ; Query AFUB_065630-T ; Align 1958808 1 792
Chr4	exonerate:ungapped:dna2dna	similarity	1959441	1960655	6075	+	.	alignment_id 0 ; Query AFUB_065640-T ; Align 1959441 1 1215
Chr4	exonerate:ungapped:dna2dna	similarity	1962491	1963624	5670	+	.	alignment_id 0 ; Query AFUB_065650-T ; Align 1962491 355 1134
Chr4	exonerate:ungapped:dna2dna	similarity	1964030	1966720	13455	-	.	alignment_id 0 ; Query AFUB_065660-T ; Align 1966721 1 2691
Chr4	exonerate:ungapped:dna2dna	similarity	1967843	1968258	2071	-	.	alignment_id 0 ; Query AFUB_065670-T ; Align 1968259 226 416
Chr4	exonerate:ungapped:dna2dna	similarity	1973191	1973457	1335	+	.	alignment_id 0 ; Query AFUB_065680-T ; Align 1973191 568 267
Chr4	exonerate:ungapped:dna2dna	similarity	1974541	1975722	5910	+	.	alignment_id 0 ; Query AFUB_065690-T ; Align 1974541 472 1182
Chr4	exonerate:ungapped:dna2dna	similarity	1980145	1980734	2950	+	.	alignment_id 0 ; Query AFUB_065700-T ; Align 1980145 350 590
Chr4	exonerate:ungapped:dna2dna	similarity	1988774	1990252	7395	+	.	alignment_id 0 ; Query AFUB_065710-T ; Align 1988774 1 1479
Chr4	exonerate:ungapped:dna2dna	similarity	1991898	1993249	6760	+	.	alignment_id 0 ; Query AFUB_065720-T ; Align 1991898 146 1352
Chr4	exonerate:ungapped:dna2dna	similarity	1994136	1994498	1815	+	.	alignment_id 0 ; Query AFUB_065730-T ; Align 1994136 388 363
Chr4	exonerate:ungapped:dna2dna	similarity	1994848	1994992	725	-	.	alignment_id 0 ; Query AFUB_065740-T ; Align 1994993 1 145
Chr4	exonerate:ungapped:dna2dna	similarity	1996115	1998718	13020	-	.	alignment_id 0 ; Query AFUB_065750-T ; Align 1998719 37 2604
Chr4	exonerate:ungapped:dna2dna	similarity	2000574	2000964	1928	-	.	alignment_id 0 ; Query AFUB_065760-T ; Align 2000965 129 391
Chr4	exonerate:ungapped:dna2dna	similarity	2001539	2001953	2030	+	.	alignment_id 0 ; Query AFUB_065770-T ; Align 2001539 204 415
Chr4	exonerate:ungapped:dna2dna	similarity	2002365	2002939	2731	-	.	alignment_id 0 ; Query AFUB_065780-T ; Align 2002940 153 575
Chr4	exonerate:ungapped:dna2dna	similarity	2004488	2004748	1305	+	.	alignment_id 0 ; Query AFUB_065790-T ; Align 2004488 1 261
Chr4	exonerate:ungapped:dna2dna	similarity	2006034	2006373	1700	-	.	alignment_id 0 ; Query AFUB_065800-T ; Align 2006374 214 340
Chr4	exonerate:ungapped:dna2dna	similarity	2009813	2010802	4950	+	.	alignment_id 0 ; Query AFUB_065810-T ; Align 2009813 1 990
Chr4	exonerate:ungapped:dna2dna	similarity	2012895	2014093	5986	+	.	alignment_id 0 ; Query AFUB_065820-T ; Align 2012895 704 1199
Chr4	exonerate:ungapped:dna2dna	similarity	2014754	2018705	19751	+	.	alignment_id 0 ; Query AFUB_065830-T ; Align 2014754 1 3952
Chr4	exonerate:ungapped:dna2dna	similarity	2020886	2021801	4571	+	.	alignment_id 0 ; Query AFUB_065840-T ; Align 2020886 1086 916
Chr4	exonerate:ungapped:dna2dna	similarity	2022278	2022668	1946	-	.	alignment_id 0 ; Query AFUB_065850-T ; Align 2022669 1 391
Chr4	exonerate:ungapped:dna2dna	similarity	2023637	2024689	5256	+	.	alignment_id 0 ; Query AFUB_065860-T ; Align 2023637 379 1053
Chr4	exonerate:ungapped:dna2dna	similarity	2027364	2028576	6065	-	.	alignment_id 0 ; Query AFUB_065870-T ; Align 2028577 1 1213
Chr4	exonerate:ungapped:dna2dna	similarity	2029465	2030652	5913	-	.	alignment_id 0 ; Query AFUB_065880-T ; Align 2030653 103 1188
Chr4	exonerate:ungapped:dna2dna	similarity	2034868	2035381	2570	+	.	alignment_id 0 ; Query AFUB_065890-T ; Align 2034868 333 514
Chr4	exonerate:ungapped:dna2dna	similarity	2036542	2038469	9631	-	.	alignment_id 0 ; Query AFUB_065900-T ; Align 2038470 1112 1928
Chr4	exonerate:ungapped:dna2dna	similarity	2040726	2041031	1440	-	.	alignment_id 0 ; Query AFUB_065910-T ; Align 2041032 55 306
Chr4	exonerate:ungapped:dna2dna	similarity	2041829	2042679	4246	-	.	alignment_id 0 ; Query AFUB_065920-T ; Align 2042680 151 851
Chr4	exonerate:ungapped:dna2dna	similarity	2044208	2047176	14818	+	.	alignment_id 0 ; Query AFUB_065930-T ; Align 2044208 1 2969
Chr4	exonerate:ungapped:dna2dna	similarity	2050725	2051168	2220	+	.	alignment_id 0 ; Query AFUB_065940-T ; Align 2050725 152 444
Chr4	exonerate:ungapped:dna2dna	similarity	2051454	2052543	5396	-	.	alignment_id 0 ; Query AFUB_065950-T ; Align 2052544 120 1090
Chr4	exonerate:ungapped:dna2dna	similarity	2055112	2055477	1830	-	.	alignment_id 0 ; Query AFUB_065960-T ; Align 2055478 1 366
Chr4	exonerate:ungapped:dna2dna	similarity	2057766	2058576	4055	+	.	alignment_id 0 ; Query AFUB_065970-T ; Align 2057766 783 811
Chr4	exonerate:ungapped:dna2dna	similarity	2058811	2059199	1936	-	.	alignment_id 0 ; Query AFUB_065980-T ; Align 2059200 569 389
Chr4	exonerate:ungapped:dna2dna	similarity	2060263	2061387	5625	-	.	alignment_id 0 ; Query AFUB_065990-T ; Align 2061388 1 1125
Chr4	exonerate:ungapped:dna2dna	similarity	2062228	2063082	4266	-	.	alignment_id 0 ; Query AFUB_066010-T ; Align 2063083 196 855
Chr4	exonerate:ungapped:dna2dna	similarity	2063818	2065596	8895	+	.	alignment_id 0 ; Query AFUB_066020-T ; Align 2063818 1 1779
Chr4	exonerate:ungapped:dna2dna	similarity	2066241	2068254	10070	-	.	alignment_id 0 ; Query AFUB_066030-T ; Align 2068255 60 2014
Chr4	exonerate:ungapped:dna2dna	similarity	2069070	2069904	4175	-	.	alignment_id 0 ; Query AFUB_066040-T ; Align 2069905 849 835
Chr4	exonerate:ungapped:dna2dna	similarity	2071613	2072476	4320	+	.	alignment_id 0 ; Query AFUB_066050-T ; Align 2071613 1 864
Chr4	exonerate:ungapped:dna2dna	similarity	2075507	2076420	4525	+	.	alignment_id 0 ; Query AFUB_066060-T ; Align 2075507 220 914
Chr4	exonerate:ungapped:dna2dna	similarity	2078782	2079474	3465	+	.	alignment_id 0 ; Query AFUB_066070-T ; Align 2078782 526 693
Chr4	exonerate:ungapped:dna2dna	similarity	2080725	2081262	2690	+	.	alignment_id 0 ; Query AFUB_066080-T ; Align 2080725 75 538
Chr4	exonerate:ungapped:dna2dna	similarity	2083055	2085485	12155	+	.	alignment_id 0 ; Query AFUB_066090-T ; Align 2083055 102 2431
Chr4	exonerate:ungapped:dna2dna	similarity	2085980	2086537	2790	-	.	alignment_id 0 ; Query AFUB_066100-T ; Align 2086538 1 558
Chr4	exonerate:ungapped:dna2dna	similarity	2087923	2089297	6875	+	.	alignment_id 0 ; Query AFUB_066110-T ; Align 2087923 390 1375
Chr4	exonerate:ungapped:dna2dna	similarity	2090175	2092133	9768	+	.	alignment_id 0 ; Query AFUB_066120-T ; Align 2090175 284 1959
Chr4	exonerate:ungapped:dna2dna	similarity	2092884	2095258	11875	-	.	alignment_id 0 ; Query AFUB_066130-T ; Align 2095259 360 2375
Chr4	exonerate:ungapped:dna2dna	similarity	2097592	2098051	2264	-	.	alignment_id 0 ; Query AFUB_066140-T ; Align 2098052 328 460
Chr4	exonerate:ungapped:dna2dna	similarity	2100041	2102701	13152	-	.	alignment_id 0 ; Query AFUB_066150-T ; Align 2102702 130 2661
Chr4	exonerate:ungapped:dna2dna	similarity	2104835	2106935	10505	-	.	alignment_id 0 ; Query AFUB_066160-T ; Align 2106936 573 2101
Chr4	exonerate:ungapped:dna2dna	similarity	2108314	2110530	11022	-	.	alignment_id 0 ; Query AFUB_066170-T ; Align 2110531 202 2217
Chr4	exonerate:ungapped:dna2dna	similarity	2111874	2113145	6351	-	.	alignment_id 0 ; Query AFUB_066180-T ; Align 2113146 586 1272
Chr4	exonerate:ungapped:dna2dna	similarity	2125520	2126304	3880	-	.	alignment_id 0 ; Query AFUB_066190-T ; Align 2126305 218 785
Chr4	exonerate:ungapped:dna2dna	similarity	2127473	2128072	3000	-	.	alignment_id 0 ; Query AFUB_066200-T ; Align 2128073 1 600
Chr4	exonerate:ungapped:dna2dna	similarity	2128613	2129365	3720	-	.	alignment_id 0 ; Query AFUB_066210-T ; Align 2129366 349 753
Chr4	exonerate:ungapped:dna2dna	similarity	2133019	2134790	8851	+	.	alignment_id 0 ; Query AFUB_066220-T ; Align 2133019 242 1772
Chr4	exonerate:ungapped:dna2dna	similarity	2135186	2136618	7165	-	.	alignment_id 0 ; Query AFUB_066230-T ; Align 2136619 932 1433
Chr4	exonerate:ungapped:dna2dna	similarity	2139026	2139913	4440	+	.	alignment_id 0 ; Query AFUB_066240-T ; Align 2139026 466 888
Chr4	exonerate:ungapped:dna2dna	similarity	2141909	2144529	13051	+	.	alignment_id 0 ; Query AFUB_066250-T ; Align 2141909 251 2621
Chr4	exonerate:ungapped:dna2dna	similarity	2146465	2146870	2021	+	.	alignment_id 0 ; Query AFUB_066260-T ; Align 2146465 162 406
Chr4	exonerate:ungapped:dna2dna	similarity	2147149	2147820	3360	-	.	alignment_id 0 ; Query AFUB_066270-T ; Align 2147821 1135 672
Chr4	exonerate:ungapped:dna2dna	similarity	2150829	2151397	2827	+	.	alignment_id 0 ; Query AFUB_066280-T ; Align 2150829 197 569
Chr4	exonerate:ungapped:dna2dna	similarity	2154616	2155821	6030	+	.	alignment_id 0 ; Query AFUB_066290-T ; Align 2154616 1 1206
Chr4	exonerate:ungapped:dna2dna	similarity	2158406	2158810	2007	+	.	alignment_id 0 ; Query AFUB_066300-T ; Align 2158406 247 405
Chr4	exonerate:ungapped:dna2dna	similarity	2160875	2161667	3965	+	.	alignment_id 0 ; Query AFUB_066310-T ; Align 2160875 501 793
Chr4	exonerate:ungapped:dna2dna	similarity	2165220	2166467	6240	+	.	alignment_id 0 ; Query AFUB_066340-T ; Align 2165220 634 1248
Chr4	exonerate:ungapped:dna2dna	similarity	2166540	2167451	4560	-	.	alignment_id 0 ; Query AFUB_066350-T ; Align 2167452 1 912
Chr4	exonerate:ungapped:dna2dna	similarity	2168185	2169529	6725	-	.	alignment_id 0 ; Query AFUB_066360-T ; Align 2169530 3 1345
Chr4	exonerate:ungapped:dna2dna	similarity	2172450	2172910	2305	-	.	alignment_id 0 ; Query AFUB_066370-T ; Align 2172911 68 461
Chr4	exonerate:ungapped:dna2dna	similarity	2174180	2175634	7275	-	.	alignment_id 0 ; Query AFUB_066380-T ; Align 2175635 1 1455
Chr4	exonerate:ungapped:dna2dna	similarity	2177951	2178388	2190	-	.	alignment_id 0 ; Query AFUB_066390-T ; Align 2178389 485 438
Chr4	exonerate:ungapped:dna2dna	similarity	2183182	2184568	6935	+	.	alignment_id 0 ; Query AFUB_066400-T ; Align 2183182 1233 1387
Chr4	exonerate:ungapped:dna2dna	similarity	2185515	2186018	2520	-	.	alignment_id 0 ; Query AFUB_066410-T ; Align 2186019 1 504
Chr4	exonerate:ungapped:dna2dna	similarity	2188215	2188454	1164	-	.	alignment_id 0 ; Query AFUB_066420-T ; Align 2188455 1 240
Chr4	exonerate:ungapped:dna2dna	similarity	2189808	2190455	3240	+	.	alignment_id 0 ; Query AFUB_066430-T ; Align 2189808 1 648
Chr4	exonerate:ungapped:dna2dna	similarity	2190668	2191345	3390	+	.	alignment_id 0 ; Query AFUB_066440-T ; Align 2190668 1 678
Chr4	exonerate:ungapped:dna2dna	similarity	2192395	2194688	11470	+	.	alignment_id 0 ; Query AFUB_066450-T ; Align 2192395 5 2294
Chr4	exonerate:ungapped:dna2dna	similarity	2195939	2198150	11033	+	.	alignment_id 0 ; Query AFUB_066460-T ; Align 2195939 108 2212
Chr4	exonerate:ungapped:dna2dna	similarity	2198242	2198631	1950	-	.	alignment_id 0 ; Query AFUB_066470-T ; Align 2198632 1 390
Chr4	exonerate:ungapped:dna2dna	similarity	2200395	2200868	2370	-	.	alignment_id 0 ; Query AFUB_066480-T ; Align 2200869 1 474
Chr4	exonerate:ungapped:dna2dna	similarity	2204367	2206385	10095	+	.	alignment_id 0 ; Query AFUB_066490-T ; Align 2204367 1 2019
Chr4	exonerate:ungapped:dna2dna	similarity	2206493	2207043	2755	-	.	alignment_id 0 ; Query AFUB_066500-T ; Align 2207044 374 551
Chr4	exonerate:ungapped:dna2dna	similarity	2207659	2209542	9420	+	.	alignment_id 0 ; Query AFUB_066510-T ; Align 2207659 1 1884
Chr4	exonerate:ungapped:dna2dna	similarity	2210881	2212623	8715	-	.	alignment_id 0 ; Query AFUB_066520-T ; Align 2212624 1 1743
Chr4	exonerate:ungapped:dna2dna	similarity	2214830	2216707	9354	+	.	alignment_id 0 ; Query AFUB_066530-T ; Align 2214830 760 1878
Chr4	exonerate:ungapped:dna2dna	similarity	2218805	2219774	4850	+	.	alignment_id 0 ; Query AFUB_066540-T ; Align 2218805 1 970
Chr4	exonerate:ungapped:dna2dna	similarity	2220646	2220881	1171	+	.	alignment_id 0 ; Query AFUB_066550-T ; Align 2220646 263 236
Chr4	exonerate:ungapped:dna2dna	similarity	2221038	2223688	13255	-	.	alignment_id 0 ; Query AFUB_066560-T ; Align 2223689 497 2651
Chr4	exonerate:ungapped:dna2dna	similarity	2225030	2225273	1220	-	.	alignment_id 0 ; Query AFUB_066570-T ; Align 2225274 1 244
Chr4	exonerate:ungapped:dna2dna	similarity	2225934	2230280	21735	-	.	alignment_id 0 ; Query AFUB_066580-T ; Align 2230281 1 4347
Chr4	exonerate:ungapped:dna2dna	similarity	2231029	2232297	6327	-	.	alignment_id 0 ; Query AFUB_066590-T ; Align 2232298 1 1269
Chr4	exonerate:ungapped:dna2dna	similarity	2233743	2233980	1190	-	.	alignment_id 0 ; Query AFUB_066600-T ; Align 2233981 1 238
Chr4	exonerate:ungapped:dna2dna	similarity	2238392	2238665	1154	-	.	alignment_id 0 ; Query AFUB_066610-T ; Align 2238666 84 274
Chr4	exonerate:ungapped:dna2dna	similarity	2239807	2240536	3641	+	.	alignment_id 0 ; Query AFUB_066620-T ; Align 2239807 291 730
Chr4	exonerate:ungapped:dna2dna	similarity	2241688	2242477	3941	-	.	alignment_id 0 ; Query AFUB_066630-T ; Align 2242478 138 790
Chr4	exonerate:ungapped:dna2dna	similarity	2244311	2244594	1420	-	.	alignment_id 0 ; Query AFUB_066640-T ; Align 2244595 187 284
Chr4	exonerate:ungapped:dna2dna	similarity	2246220	2246417	990	+	.	alignment_id 0 ; Query AFUB_066650-T ; Align 2246220 1 198
Chr4	exonerate:ungapped:dna2dna	similarity	2247005	2247622	3036	-	.	alignment_id 0 ; Query AFUB_066660-T ; Align 2247623 106 618
Chr4	exonerate:ungapped:dna2dna	similarity	2248746	2249209	2320	-	.	alignment_id 0 ; Query AFUB_066670-T ; Align 2249210 1 464
Chr4	exonerate:ungapped:dna2dna	similarity	2249559	2250371	4056	-	.	alignment_id 0 ; Query AFUB_066680-T ; Align 2250372 757 813
Chr4	exonerate:ungapped:dna2dna	similarity	2252638	2253136	2468	+	.	alignment_id 0 ; Query AFUB_066690-T ; Align 2252638 405 499
Chr4	exonerate:ungapped:dna2dna	similarity	2256297	2256797	2505	+	.	alignment_id 0 ; Query AFUB_066700-T ; Align 2256297 1 501
Chr4	exonerate:ungapped:dna2dna	similarity	2258482	2261424	14715	+	.	alignment_id 0 ; Query AFUB_066710-T ; Align 2258482 1 2943
Chr4	exonerate:ungapped:dna2dna	similarity	2262265	2262708	2220	+	.	alignment_id 0 ; Query AFUB_066720-T ; Align 2262265 1 444
Chr4	exonerate:ungapped:dna2dna	similarity	2262798	2264001	6020	-	.	alignment_id 0 ; Query AFUB_066730-T ; Align 2264002 255 1204
Chr4	exonerate:ungapped:dna2dna	similarity	2264777	2265369	2956	+	.	alignment_id 0 ; Query AFUB_066740-T ; Align 2264777 140 593
Chr4	exonerate:ungapped:dna2dna	similarity	2266196	2266765	2850	+	.	alignment_id 0 ; Query AFUB_066750-T ; Align 2266196 1 570
Chr4	exonerate:ungapped:dna2dna	similarity	2268578	2270383	9030	+	.	alignment_id 0 ; Query AFUB_066760-T ; Align 2268578 469 1806
Chr4	exonerate:ungapped:dna2dna	similarity	2270895	2271629	3675	+	.	alignment_id 0 ; Query AFUB_066770-T ; Align 2270895 1 735
Chr4	exonerate:ungapped:dna2dna	similarity	2272007	2273158	5760	-	.	alignment_id 0 ; Query AFUB_066780-T ; Align 2273159 1 1152
Chr4	exonerate:ungapped:dna2dna	similarity	2277761	2278408	3240	-	.	alignment_id 0 ; Query AFUB_066810-T ; Align 2278409 1 648
Chr4	exonerate:ungapped:dna2dna	similarity	2282923	2284654	8597	-	.	alignment_id 0 ; Query AFUB_066820-T ; Align 2284655 327 1732
Chr4	exonerate:ungapped:dna2dna	similarity	2289272	2289682	2037	+	.	alignment_id 0 ; Query AFUB_066840-T ; Align 2289272 1 411
Chr4	exonerate:ungapped:dna2dna	similarity	2291943	2293217	6375	+	.	alignment_id 0 ; Query AFUB_066850-T ; Align 2291943 430 1275
Chr4	exonerate:ungapped:dna2dna	similarity	2293988	2294328	1705	+	.	alignment_id 0 ; Query AFUB_066860-T ; Align 2293988 224 341
Chr4	exonerate:ungapped:dna2dna	similarity	2295374	2296412	5195	+	.	alignment_id 0 ; Query AFUB_066870-T ; Align 2295374 471 1039
Chr4	exonerate:ungapped:dna2dna	similarity	2296956	2297889	4670	-	.	alignment_id 0 ; Query AFUB_066880-T ; Align 2297890 507 934
Chr4	exonerate:ungapped:dna2dna	similarity	2299878	2300030	747	-	.	alignment_id 0 ; Query AFUB_066890-T ; Align 2300031 1 153
Chr4	exonerate:ungapped:dna2dna	similarity	2303094	2305007	9570	-	.	alignment_id 0 ; Query AFUB_066900-T ; Align 2305008 1 1914
Chr4	exonerate:ungapped:dna2dna	similarity	2305621	2306256	3180	+	.	alignment_id 0 ; Query AFUB_066910-T ; Align 2305621 220 636
Chr4	exonerate:ungapped:dna2dna	similarity	2306491	2306915	2116	-	.	alignment_id 0 ; Query AFUB_066920-T ; Align 2306916 440 425
Chr4	exonerate:ungapped:dna2dna	similarity	2308036	2308737	3510	+	.	alignment_id 0 ; Query AFUB_066930-T ; Align 2308036 58 702
Chr4	exonerate:ungapped:dna2dna	similarity	2310184	2310804	3096	-	.	alignment_id 0 ; Query AFUB_066940-T ; Align 2310805 293 621
Chr4	exonerate:ungapped:dna2dna	similarity	2312245	2312727	2397	+	.	alignment_id 0 ; Query AFUB_066950-T ; Align 2312245 497 483
Chr4	exonerate:ungapped:dna2dna	similarity	2314490	2314737	1240	+	.	alignment_id 0 ; Query AFUB_066960-T ; Align 2314490 154 248
Chr4	exonerate:ungapped:dna2dna	similarity	2315665	2316558	4470	-	.	alignment_id 0 ; Query AFUB_066970-T ; Align 2316559 716 894
Chr4	exonerate:ungapped:dna2dna	similarity	2318040	2318182	715	-	.	alignment_id 0 ; Query AFUB_066980-T ; Align 2318183 215 143
Chr4	exonerate:ungapped:dna2dna	similarity	2319231	2321774	12720	+	.	alignment_id 0 ; Query AFUB_066990-T ; Align 2319231 1 2544
Chr4	exonerate:ungapped:dna2dna	similarity	2323008	2323778	3855	+	.	alignment_id 0 ; Query AFUB_067000-T ; Align 2323008 346 771
Chr4	exonerate:ungapped:dna2dna	similarity	2324375	2324483	536	-	.	alignment_id 0 ; Query AFUB_067010-T ; Align 2324484 67 109
Chr4	exonerate:ungapped:dna2dna	similarity	2326584	2327419	4171	+	.	alignment_id 0 ; Query AFUB_067020-T ; Align 2326584 1 836
Chr4	exonerate:ungapped:dna2dna	similarity	2328592	2329063	2315	+	.	alignment_id 0 ; Query AFUB_067030-T ; Align 2328592 1 472
Chr4	exonerate:ungapped:dna2dna	similarity	2329669	2329875	1035	-	.	alignment_id 0 ; Query AFUB_067040-T ; Align 2329876 1 207
Chr4	exonerate:ungapped:dna2dna	similarity	2330667	2331037	1837	-	.	alignment_id 0 ; Query AFUB_067050-T ; Align 2331038 333 371
Chr4	exonerate:ungapped:dna2dna	similarity	2332469	2333346	4390	-	.	alignment_id 0 ; Query AFUB_067060-T ; Align 2333347 67 878
Chr4	exonerate:ungapped:dna2dna	similarity	2334254	2335637	6920	-	.	alignment_id 0 ; Query AFUB_067070-T ; Align 2335638 336 1384
Chr4	exonerate:ungapped:dna2dna	similarity	2338277	2339445	5845	+	.	alignment_id 0 ; Query AFUB_067080-T ; Align 2338277 1 1169
Chr4	exonerate:ungapped:dna2dna	similarity	2341218	2342385	5840	-	.	alignment_id 0 ; Query AFUB_067090-T ; Align 2342386 72 1168
Chr4	exonerate:ungapped:dna2dna	similarity	2343142	2344311	5823	-	.	alignment_id 0 ; Query AFUB_067100-T ; Align 2344312 172 1170
Chr4	exonerate:ungapped:dna2dna	similarity	2346401	2347645	6225	-	.	alignment_id 0 ; Query AFUB_067110-T ; Align 2347646 1 1245
Chr4	exonerate:ungapped:dna2dna	similarity	2348235	2349193	4795	+	.	alignment_id 0 ; Query AFUB_067120-T ; Align 2348235 1 959
Chr4	exonerate:ungapped:dna2dna	similarity	2350343	2350696	1770	-	.	alignment_id 0 ; Query AFUB_067130-T ; Align 2350697 376 354
Chr4	exonerate:ungapped:dna2dna	similarity	2352353	2353213	4305	+	.	alignment_id 0 ; Query AFUB_067140-T ; Align 2352353 391 861
Chr4	exonerate:ungapped:dna2dna	similarity	2354449	2354981	2665	-	.	alignment_id 0 ; Query AFUB_067150-T ; Align 2354982 24 533
Chr4	exonerate:ungapped:dna2dna	similarity	2357114	2357329	1071	+	.	alignment_id 0 ; Query AFUB_067160-T ; Align 2357114 200 216
Chr4	exonerate:ungapped:dna2dna	similarity	2357811	2358798	4931	-	.	alignment_id 0 ; Query AFUB_067170-T ; Align 2358799 12 988
Chr4	exonerate:ungapped:dna2dna	similarity	2361219	2362012	3970	+	.	alignment_id 0 ; Query AFUB_067180-T ; Align 2361219 715 794
Chr4	exonerate:ungapped:dna2dna	similarity	2362673	2363279	2990	-	.	alignment_id 0 ; Query AFUB_067190-T ; Align 2363280 660 607
Chr4	exonerate:ungapped:dna2dna	similarity	2366962	2367785	4120	+	.	alignment_id 0 ; Query AFUB_067200-T ; Align 2366962 890 824
Chr4	exonerate:ungapped:dna2dna	similarity	2370399	2372334	9662	+	.	alignment_id 0 ; Query AFUB_067210-T ; Align 2370399 1 1936
Chr4	exonerate:ungapped:dna2dna	similarity	2375192	2375570	1886	-	.	alignment_id 0 ; Query AFUB_067220-T ; Align 2375571 21 379
Chr4	exonerate:ungapped:dna2dna	similarity	2376374	2376932	2786	-	.	alignment_id 0 ; Query AFUB_067230-T ; Align 2376933 104 559
Chr4	exonerate:ungapped:dna2dna	similarity	2394913	2395486	2861	+	.	alignment_id 0 ; Query AFUB_067240-T ; Align 2394913 1542 574
Chr4	exonerate:ungapped:dna2dna	similarity	2396103	2396386	1420	-	.	alignment_id 0 ; Query AFUB_067250-T ; Align 2396387 1205 284
Chr4	exonerate:ungapped:dna2dna	similarity	2399546	2400186	3196	+	.	alignment_id 0 ; Query AFUB_067260-T ; Align 2399546 869 641
Chr4	exonerate:ungapped:dna2dna	similarity	2401081	2402770	8450	-	.	alignment_id 0 ; Query AFUB_067270-T ; Align 2402771 1278 1690
Chr4	exonerate:ungapped:dna2dna	similarity	2406792	2407771	4891	+	.	alignment_id 0 ; Query AFUB_067280-T ; Align 2406792 1 980
Chr4	exonerate:ungapped:dna2dna	similarity	2409702	2411159	7290	-	.	alignment_id 0 ; Query AFUB_067290-T ; Align 2411160 1 1458
Chr4	exonerate:ungapped:dna2dna	similarity	2413950	2415153	6020	+	.	alignment_id 0 ; Query AFUB_067300-T ; Align 2413950 741 1204
Chr4	exonerate:ungapped:dna2dna	similarity	2415459	2416598	5700	-	.	alignment_id 0 ; Query AFUB_067310-T ; Align 2416599 1 1140
Chr4	exonerate:ungapped:dna2dna	similarity	2419050	2419904	4248	+	.	alignment_id 0 ; Query AFUB_067320-T ; Align 2419050 686 855
Chr4	exonerate:ungapped:dna2dna	similarity	2422584	2425343	13800	+	.	alignment_id 0 ; Query AFUB_067330-T ; Align 2422584 1 2760
Chr4	exonerate:ungapped:dna2dna	similarity	2432746	2434023	6390	+	.	alignment_id 0 ; Query AFUB_067340-T ; Align 2432746 535 1278
Chr4	exonerate:ungapped:dna2dna	similarity	2435041	2435785	3716	-	.	alignment_id 0 ; Query AFUB_067350-T ; Align 2435786 1 745
Chr4	exonerate:ungapped:dna2dna	similarity	2436536	2436666	655	+	.	alignment_id 0 ; Query AFUB_067360-T ; Align 2436536 118 131
Chr4	exonerate:ungapped:dna2dna	similarity	2437217	2438177	4805	+	.	alignment_id 0 ; Query AFUB_067370-T ; Align 2437217 1 961
Chr4	exonerate:ungapped:dna2dna	similarity	2439129	2439664	2680	-	.	alignment_id 0 ; Query AFUB_067380-T ; Align 2439665 1 536
Chr4	exonerate:ungapped:dna2dna	similarity	2444276	2444564	1445	+	.	alignment_id 0 ; Query AFUB_067390-T ; Align 2444276 228 289
Chr4	exonerate:ungapped:dna2dna	similarity	2446696	2447025	1524	+	.	alignment_id 0 ; Query AFUB_067400-T ; Align 2446696 75 330
Chr4	exonerate:ungapped:dna2dna	similarity	2447278	2448298	5096	-	.	alignment_id 0 ; Query AFUB_067410-T ; Align 2448299 471 1021
Chr4	exonerate:ungapped:dna2dna	similarity	2449474	2449892	2095	-	.	alignment_id 0 ; Query AFUB_067420-T ; Align 2449893 26 419
Chr4	exonerate:ungapped:dna2dna	similarity	2454195	2454718	2620	-	.	alignment_id 0 ; Query AFUB_067430-T ; Align 2454719 1 524
Chr4	exonerate:ungapped:dna2dna	similarity	2457682	2458782	5505	+	.	alignment_id 0 ; Query AFUB_067440-T ; Align 2457682 1 1101
Chr4	exonerate:ungapped:dna2dna	similarity	2462292	2462998	3535	+	.	alignment_id 0 ; Query AFUB_067450-T ; Align 2462292 239 707
Chr4	exonerate:ungapped:dna2dna	similarity	2464459	2465687	6145	+	.	alignment_id 0 ; Query AFUB_067460-T ; Align 2464459 884 1229
Chr4	exonerate:ungapped:dna2dna	similarity	2466142	2467176	5175	-	.	alignment_id 0 ; Query AFUB_067470-T ; Align 2467177 1 1035
Chr4	exonerate:ungapped:dna2dna	similarity	2474091	2474878	3940	+	.	alignment_id 0 ; Query AFUB_067480-T ; Align 2474091 548 788
Chr4	exonerate:ungapped:dna2dna	similarity	2476287	2477830	7720	-	.	alignment_id 0 ; Query AFUB_067490-T ; Align 2477831 51 1544
Chr4	exonerate:ungapped:dna2dna	similarity	2479328	2481496	10845	-	.	alignment_id 0 ; Query AFUB_067500-T ; Align 2481497 1 2169
Chr4	exonerate:ungapped:dna2dna	similarity	2489738	2490390	3211	-	.	alignment_id 0 ; Query AFUB_067510-T ; Align 2490391 200 653
Chr4	exonerate:ungapped:dna2dna	similarity	2492181	2494202	10110	-	.	alignment_id 0 ; Query AFUB_067520-T ; Align 2494203 1 2022
Chr4	exonerate:ungapped:dna2dna	similarity	2495362	2495749	1868	-	.	alignment_id 0 ; Query AFUB_067530-T ; Align 2495750 1 388
Chr4	exonerate:ungapped:dna2dna	similarity	2496228	2496634	2008	-	.	alignment_id 0 ; Query AFUB_067540-T ; Align 2496635 311 407
Chr4	exonerate:ungapped:dna2dna	similarity	2498127	2498967	4169	+	.	alignment_id 0 ; Query AFUB_067550-T ; Align 2498127 234 841
Chr4	exonerate:ungapped:dna2dna	similarity	2501182	2502136	4775	+	.	alignment_id 0 ; Query AFUB_067560-T ; Align 2501182 438 955
Chr4	exonerate:ungapped:dna2dna	similarity	2503831	2504844	5061	+	.	alignment_id 0 ; Query AFUB_067570-T ; Align 2503831 706 1014
Chr4	exonerate:ungapped:dna2dna	similarity	2505467	2505751	1425	-	.	alignment_id 0 ; Query AFUB_067580-T ; Align 2505752 1 285
Chr4	exonerate:ungapped:dna2dna	similarity	2506579	2508855	11385	+	.	alignment_id 0 ; Query AFUB_067590-T ; Align 2506579 1 2277
Chr4	exonerate:ungapped:dna2dna	similarity	2509110	2510771	8310	-	.	alignment_id 0 ; Query AFUB_067600-T ; Align 2510772 1 1662
Chr4	exonerate:ungapped:dna2dna	similarity	2511140	2511518	1895	+	.	alignment_id 0 ; Query AFUB_067610-T ; Align 2511140 1 379
Chr4	exonerate:ungapped:dna2dna	similarity	2512560	2512880	1605	-	.	alignment_id 0 ; Query AFUB_067620-T ; Align 2512881 1 321
Chr4	exonerate:ungapped:dna2dna	similarity	2513497	2514090	2880	-	.	alignment_id 0 ; Query AFUB_067630-T ; Align 2514091 242 594
Chr4	exonerate:ungapped:dna2dna	similarity	2515715	2517786	10333	-	.	alignment_id 0 ; Query AFUB_067640-T ; Align 2517787 96 2072
Chr4	exonerate:ungapped:dna2dna	similarity	2521207	2523198	9960	+	.	alignment_id 0 ; Query AFUB_067650-T ; Align 2521207 571 1992
Chr4	exonerate:ungapped:dna2dna	similarity	2523909	2524198	1432	-	.	alignment_id 0 ; Query AFUB_067660-T ; Align 2524199 1 290
Chr4	exonerate:ungapped:dna2dna	similarity	2524859	2526491	8156	-	.	alignment_id 0 ; Query AFUB_067670-T ; Align 2526492 1002 1633
Chr4	exonerate:ungapped:dna2dna	similarity	2528616	2528779	820	-	.	alignment_id 0 ; Query AFUB_067680-T ; Align 2528780 1 164
Chr4	exonerate:ungapped:dna2dna	similarity	2530416	2531990	7866	+	.	alignment_id 0 ; Query AFUB_067690-T ; Align 2530416 36 1575
Chr4	exonerate:ungapped:dna2dna	similarity	2533745	2533959	1075	-	.	alignment_id 0 ; Query AFUB_067700-T ; Align 2533960 101 215
Chr4	exonerate:ungapped:dna2dna	similarity	2535531	2536210	3364	-	.	alignment_id 0 ; Query AFUB_067710-T ; Align 2536211 1 680
Chr4	exonerate:ungapped:dna2dna	similarity	2536959	2537447	2445	-	.	alignment_id 0 ; Query AFUB_067720-T ; Align 2537448 1 489
Chr4	exonerate:ungapped:dna2dna	similarity	2538582	2539139	2790	+	.	alignment_id 0 ; Query AFUB_067730-T ; Align 2538582 1 558
Chr4	exonerate:ungapped:dna2dna	similarity	2539581	2540160	2900	-	.	alignment_id 0 ; Query AFUB_067740-T ; Align 2540161 1 580
Chr4	exonerate:ungapped:dna2dna	similarity	2541814	2542202	1936	+	.	alignment_id 0 ; Query AFUB_067750-T ; Align 2541814 393 389
Chr4	exonerate:ungapped:dna2dna	similarity	2542888	2543577	3450	-	.	alignment_id 0 ; Query AFUB_067760-T ; Align 2543578 1297 690
Chr4	exonerate:ungapped:dna2dna	similarity	2546192	2546896	3507	+	.	alignment_id 0 ; Query AFUB_067770-T ; Align 2546192 1 705
Chr4	exonerate:ungapped:dna2dna	similarity	2547621	2548550	4650	+	.	alignment_id 0 ; Query AFUB_067780-T ; Align 2547621 1 930
Chr4	exonerate:ungapped:dna2dna	similarity	2548980	2549388	2045	-	.	alignment_id 0 ; Query AFUB_067790-T ; Align 2549389 180 409
Chr4	exonerate:ungapped:dna2dna	similarity	2552005	2552549	2725	+	.	alignment_id 0 ; Query AFUB_067800-T ; Align 2552005 692 545
Chr4	exonerate:ungapped:dna2dna	similarity	2553256	2553808	2756	-	.	alignment_id 0 ; Query AFUB_067810-T ; Align 2553809 362 553
Chr4	exonerate:ungapped:dna2dna	similarity	2554709	2555347	3195	+	.	alignment_id 0 ; Query AFUB_067820-T ; Align 2554709 1 639
Chr4	exonerate:ungapped:dna2dna	similarity	2556375	2556810	2180	+	.	alignment_id 0 ; Query AFUB_067830-T ; Align 2556375 292 436
Chr4	exonerate:ungapped:dna2dna	similarity	2557543	2558228	3421	-	.	alignment_id 0 ; Query AFUB_067840-T ; Align 2558229 251 686
Chr4	exonerate:ungapped:dna2dna	similarity	2561385	2563570	10903	+	.	alignment_id 0 ; Query AFUB_067850-T ; Align 2561385 603 2186
Chr4	exonerate:ungapped:dna2dna	similarity	2565360	2569236	19376	+	.	alignment_id 0 ; Query AFUB_067860-T ; Align 2565360 49 3877
Chr4	exonerate:ungapped:dna2dna	similarity	2579512	2579939	2140	+	.	alignment_id 0 ; Query AFUB_067870-T ; Align 2579512 536 428
Chr4	exonerate:ungapped:dna2dna	similarity	2581116	2581445	1605	-	.	alignment_id 0 ; Query AFUB_067880-T ; Align 2581446 288 330
Chr4	exonerate:ungapped:dna2dna	similarity	2584691	2585429	3695	+	.	alignment_id 0 ; Query AFUB_067890-T ; Align 2584691 243 739
Chr4	exonerate:ungapped:dna2dna	similarity	2588422	2589902	7405	+	.	alignment_id 0 ; Query AFUB_067900-T ; Align 2588422 587 1481
Chr4	exonerate:ungapped:dna2dna	similarity	2590838	2594394	17740	+	.	alignment_id 0 ; Query AFUB_067910-T ; Align 2590838 44 3557
Chr4	exonerate:ungapped:dna2dna	similarity	2595391	2596217	4135	+	.	alignment_id 0 ; Query AFUB_067920-T ; Align 2595391 194 827
Chr4	exonerate:ungapped:dna2dna	similarity	2596370	2598985	13080	-	.	alignment_id 0 ; Query AFUB_067930-T ; Align 2598986 1 2616
Chr4	exonerate:ungapped:dna2dna	similarity	2600698	2601021	1611	-	.	alignment_id 0 ; Query AFUB_067940-T ; Align 2601022 579 324
Chr4	exonerate:ungapped:dna2dna	similarity	2603410	2603745	1680	-	.	alignment_id 0 ; Query AFUB_067950-T ; Align 2603746 1 336
Chr4	exonerate:ungapped:dna2dna	similarity	2605303	2605552	1250	+	.	alignment_id 0 ; Query AFUB_067960-T ; Align 2605303 66 250
Chr4	exonerate:ungapped:dna2dna	similarity	2607199	2607366	840	+	.	alignment_id 0 ; Query AFUB_067969-T ; Align 2607199 1 168
Chr4	exonerate:ungapped:dna2dna	similarity	2608384	2610907	12620	-	.	alignment_id 0 ; Query AFUB_067970-T ; Align 2610908 618 2524
Chr4	exonerate:ungapped:dna2dna	similarity	2612771	2612869	477	+	.	alignment_id 0 ; Query AFUB_067980-T ; Align 2612771 144 99
Chr4	exonerate:ungapped:dna2dna	similarity	2613126	2613639	2543	-	.	alignment_id 0 ; Query AFUB_067990-T ; Align 2613640 477 514
Chr4	exonerate:ungapped:dna2dna	similarity	2615449	2615775	1626	+	.	alignment_id 0 ; Query AFUB_068000-T ; Align 2615449 254 327
Chr4	exonerate:ungapped:dna2dna	similarity	2616355	2617154	4000	-	.	alignment_id 0 ; Query AFUB_068010-T ; Align 2617155 461 800
Chr4	exonerate:ungapped:dna2dna	similarity	2618903	2619220	1581	+	.	alignment_id 0 ; Query AFUB_068020-T ; Align 2618903 109 318
Chr4	exonerate:ungapped:dna2dna	similarity	2621820	2622864	5225	-	.	alignment_id 0 ; Query AFUB_068030-T ; Align 2622865 1 1045
Chr4	exonerate:ungapped:dna2dna	similarity	2623251	2623378	604	+	.	alignment_id 0 ; Query AFUB_068040-T ; Align 2623251 71 128
Chr4	exonerate:ungapped:dna2dna	similarity	2625576	2626390	4075	+	.	alignment_id 0 ; Query AFUB_068050-T ; Align 2625576 926 815
Chr4	exonerate:ungapped:dna2dna	similarity	2626623	2627219	2940	-	.	alignment_id 0 ; Query AFUB_068060-T ; Align 2627220 55 597
Chr4	exonerate:ungapped:dna2dna	similarity	2629866	2631278	7056	+	.	alignment_id 0 ; Query AFUB_068070-T ; Align 2629866 683 1413
Chr4	exonerate:ungapped:dna2dna	similarity	2635371	2636611	6205	+	.	alignment_id 0 ; Query AFUB_068080-T ; Align 2635371 785 1241
Chr4	exonerate:ungapped:dna2dna	similarity	2637352	2638525	5807	+	.	alignment_id 0 ; Query AFUB_068090-T ; Align 2637352 318 1174
Chr4	exonerate:ungapped:dna2dna	similarity	2639882	2640981	5500	-	.	alignment_id 0 ; Query AFUB_068100-T ; Align 2640982 1 1100
Chr4	exonerate:ungapped:dna2dna	similarity	2644276	2648014	18695	-	.	alignment_id 0 ; Query AFUB_068110-T ; Align 2648015 189 3739
Chr4	exonerate:ungapped:dna2dna	similarity	2651234	2652479	6230	-	.	alignment_id 0 ; Query AFUB_068120-T ; Align 2652480 39 1246
Chr4	exonerate:ungapped:dna2dna	similarity	2656197	2656928	3660	-	.	alignment_id 0 ; Query AFUB_068130-T ; Align 2656929 136 732
Chr4	exonerate:ungapped:dna2dna	similarity	2659133	2661055	9606	+	.	alignment_id 0 ; Query AFUB_068140-T ; Align 2659133 357 1923
Chr4	exonerate:ungapped:dna2dna	similarity	2662807	2662959	738	+	.	alignment_id 0 ; Query AFUB_068150-T ; Align 2662807 4 153
Chr4	exonerate:ungapped:dna2dna	similarity	2663525	2664733	6045	-	.	alignment_id 0 ; Query AFUB_068160-T ; Align 2664734 1 1209
Chr4	exonerate:ungapped:dna2dna	similarity	2667271	2668730	7300	+	.	alignment_id 0 ; Query AFUB_068170-T ; Align 2667271 332 1460
Chr4	exonerate:ungapped:dna2dna	similarity	2670077	2672177	10478	+	.	alignment_id 0 ; Query AFUB_068180-T ; Align 2670077 66 2101
Chr4	exonerate:ungapped:dna2dna	similarity	2673496	2673987	2460	-	.	alignment_id 0 ; Query AFUB_068190-T ; Align 2673988 286 492
Chr4	exonerate:ungapped:dna2dna	similarity	2675031	2676520	7450	-	.	alignment_id 0 ; Query AFUB_068200-T ; Align 2676521 455 1490
Chr4	exonerate:ungapped:dna2dna	similarity	2677944	2679563	8100	-	.	alignment_id 0 ; Query AFUB_068210-T ; Align 2679564 1 1620
Chr4	exonerate:ungapped:dna2dna	similarity	2681124	2681611	2440	+	.	alignment_id 0 ; Query AFUB_068220-T ; Align 2681124 695 488
Chr4	exonerate:ungapped:dna2dna	similarity	2682960	2684582	8097	-	.	alignment_id 0 ; Query AFUB_068230-T ; Align 2684583 275 1623
Chr4	exonerate:ungapped:dna2dna	similarity	2686727	2688949	11115	+	.	alignment_id 0 ; Query AFUB_068240-T ; Align 2686727 1 2223
Chr4	exonerate:ungapped:dna2dna	similarity	2691084	2693049	9803	-	.	alignment_id 0 ; Query AFUB_068250-T ; Align 2693050 431 1966
Chr4	exonerate:ungapped:dna2dna	similarity	2694832	2696280	7236	-	.	alignment_id 0 ; Query AFUB_068260-T ; Align 2696281 1 1449
Chr4	exonerate:ungapped:dna2dna	similarity	2697398	2700685	16404	+	.	alignment_id 0 ; Query AFUB_068270-T ; Align 2697398 362 3288
Chr4	exonerate:ungapped:dna2dna	similarity	2702448	2703311	4320	+	.	alignment_id 0 ; Query AFUB_068280-T ; Align 2702448 1 864
Chr4	exonerate:ungapped:dna2dna	similarity	2706002	2706509	2540	+	.	alignment_id 0 ; Query AFUB_068290-T ; Align 2706002 549 508
Chr4	exonerate:ungapped:dna2dna	similarity	2706922	2708694	8865	-	.	alignment_id 0 ; Query AFUB_068300-T ; Align 2708695 1 1773
Chr4	exonerate:ungapped:dna2dna	similarity	2711948	2712576	3118	+	.	alignment_id 0 ; Query AFUB_068310-T ; Align 2711948 361 629
Chr4	exonerate:ungapped:dna2dna	similarity	2714379	2719790	27042	+	.	alignment_id 0 ; Query AFUB_068320-T ; Align 2714379 427 5412
Chr4	exonerate:ungapped:dna2dna	similarity	2721011	2722483	7347	+	.	alignment_id 0 ; Query AFUB_068330-T ; Align 2721011 206 1473
Chr4	exonerate:ungapped:dna2dna	similarity	2723898	2724840	4706	-	.	alignment_id 0 ; Query AFUB_068340-T ; Align 2724841 120 943
Chr4	exonerate:ungapped:dna2dna	similarity	2729469	2733028	17737	+	.	alignment_id 0 ; Query AFUB_068350-T ; Align 2729469 449 3560
Chr4	exonerate:ungapped:dna2dna	similarity	2734265	2735098	4170	+	.	alignment_id 0 ; Query AFUB_068360-T ; Align 2734265 307 834
Chr4	exonerate:ungapped:dna2dna	similarity	2735683	2736548	4330	-	.	alignment_id 0 ; Query AFUB_068370-T ; Align 2736549 393 866
Chr4	exonerate:ungapped:dna2dna	similarity	2737659	2738646	4940	-	.	alignment_id 0 ; Query AFUB_068380-T ; Align 2738647 225 988
Chr4	exonerate:ungapped:dna2dna	similarity	2740007	2741207	5978	-	.	alignment_id 0 ; Query AFUB_068390-T ; Align 2741208 1032 1201
Chr4	exonerate:ungapped:dna2dna	similarity	2744112	2744272	742	-	.	alignment_id 0 ; Query AFUB_068400-T ; Align 2744273 1 161
Chr4	exonerate:ungapped:dna2dna	similarity	2745564	2746083	2600	+	.	alignment_id 0 ; Query AFUB_068410-T ; Align 2745564 183 520
Chr4	exonerate:ungapped:dna2dna	similarity	2746609	2746897	1445	+	.	alignment_id 0 ; Query AFUB_068420-T ; Align 2746609 1 289
Chr4	exonerate:ungapped:dna2dna	similarity	2748072	2748938	4335	-	.	alignment_id 0 ; Query AFUB_068430-T ; Align 2748939 610 867
Chr4	exonerate:ungapped:dna2dna	similarity	2751706	2754216	12555	+	.	alignment_id 0 ; Query AFUB_068440-T ; Align 2751706 154 2511
Chr4	exonerate:ungapped:dna2dna	similarity	2754733	2756196	7320	+	.	alignment_id 0 ; Query AFUB_068450-T ; Align 2754733 1 1464
Chr4	exonerate:ungapped:dna2dna	similarity	2756825	2759230	12021	-	.	alignment_id 0 ; Query AFUB_068460-T ; Align 2759231 235 2406
Chr4	exonerate:ungapped:dna2dna	similarity	2763694	2765030	6685	+	.	alignment_id 0 ; Query AFUB_068470-T ; Align 2763694 1409 1337
Chr4	exonerate:ungapped:dna2dna	similarity	2768177	2768797	3105	+	.	alignment_id 0 ; Query AFUB_068480-T ; Align 2768177 844 621
Chr4	exonerate:ungapped:dna2dna	similarity	2769038	2770338	6451	+	.	alignment_id 0 ; Query AFUB_068490-T ; Align 2769038 1 1301
Chr4	exonerate:ungapped:dna2dna	similarity	2778630	2779177	2668	-	.	alignment_id 0 ; Query AFUB_068500-T ; Align 2779178 305 548
Chr4	exonerate:ungapped:dna2dna	similarity	2785765	2785965	942	-	.	alignment_id 0 ; Query AFUB_068510-T ; Align 2785966 133 201
Chr4	exonerate:ungapped:dna2dna	similarity	2788194	2789482	6445	+	.	alignment_id 0 ; Query AFUB_068520-T ; Align 2788194 65 1289
Chr4	exonerate:ungapped:dna2dna	similarity	2790402	2791284	4397	-	.	alignment_id 0 ; Query AFUB_068530-T ; Align 2791285 195 883
Chr4	exonerate:ungapped:dna2dna	similarity	2793078	2794178	5505	-	.	alignment_id 0 ; Query AFUB_068540-T ; Align 2794179 1 1101
Chr4	exonerate:ungapped:dna2dna	similarity	2795362	2797082	8605	+	.	alignment_id 0 ; Query AFUB_068550-T ; Align 2795362 291 1721
Chr4	exonerate:ungapped:dna2dna	similarity	2798792	2799789	4981	-	.	alignment_id 0 ; Query AFUB_068560-T ; Align 2799790 263 998
Chr6	exonerate:ungapped:dna2dna	similarity	2507021	2507490	2350	-	.	alignment_id 0 ; Query AFUB_068570-T ; Align 2507491 251 470
Chr4	exonerate:ungapped:dna2dna	similarity	2803830	2804259	2150	-	.	alignment_id 0 ; Query AFUB_068580-T ; Align 2804260 510 430
Chr4	exonerate:ungapped:dna2dna	similarity	2806055	2813488	37170	+	.	alignment_id 0 ; Query AFUB_068590-T ; Align 2806055 1 7434
Chr4	exonerate:ungapped:dna2dna	similarity	2816251	2818554	11520	-	.	alignment_id 0 ; Query AFUB_068600-T ; Align 2818555 1 2304
Chr4	exonerate:ungapped:dna2dna	similarity	2819245	2819657	2038	+	.	alignment_id 0 ; Query AFUB_068610-T ; Align 2819245 119 413
Chr4	exonerate:ungapped:dna2dna	similarity	2820309	2821775	7335	+	.	alignment_id 0 ; Query AFUB_068620-T ; Align 2820309 1 1467
Chr4	exonerate:ungapped:dna2dna	similarity	2822471	2824823	11756	-	.	alignment_id 0 ; Query AFUB_068630-T ; Align 2824824 585 2353
Chr4	exonerate:ungapped:dna2dna	similarity	2827661	2827864	966	-	.	alignment_id 0 ; Query AFUB_068640-T ; Align 2827865 170 204
Chr4	exonerate:ungapped:dna2dna	similarity	2830658	2833360	13515	+	.	alignment_id 0 ; Query AFUB_068650-T ; Align 2830658 1 2703
Chr4	exonerate:ungapped:dna2dna	similarity	2834296	2837376	15405	+	.	alignment_id 0 ; Query AFUB_068660-T ; Align 2834296 1 3081
Chr4	exonerate:ungapped:dna2dna	similarity	2838735	2840780	10230	+	.	alignment_id 0 ; Query AFUB_068670-T ; Align 2838735 216 2046
Chr4	exonerate:ungapped:dna2dna	similarity	2843942	2844675	3670	+	.	alignment_id 0 ; Query AFUB_068680-T ; Align 2843942 1322 734
Chr4	exonerate:ungapped:dna2dna	similarity	2844789	2845439	3255	-	.	alignment_id 0 ; Query AFUB_068690-T ; Align 2845440 268 651
Chr4	exonerate:ungapped:dna2dna	similarity	2846074	2847860	8935	-	.	alignment_id 0 ; Query AFUB_068700-T ; Align 2847861 143 1787
Chr4	exonerate:ungapped:dna2dna	similarity	2848908	2850317	7050	-	.	alignment_id 0 ; Query AFUB_068710-T ; Align 2850318 535 1410
Chr4	exonerate:ungapped:dna2dna	similarity	2854142	2855176	5175	-	.	alignment_id 0 ; Query AFUB_068720-T ; Align 2855177 1 1035
Chr4	exonerate:ungapped:dna2dna	similarity	2857532	2859226	8475	-	.	alignment_id 0 ; Query AFUB_068730-T ; Align 2859227 148 1695
Chr4	exonerate:ungapped:dna2dna	similarity	2861075	2861648	2861	+	.	alignment_id 0 ; Query AFUB_068740-T ; Align 2861075 405 574
Chr4	exonerate:ungapped:dna2dna	similarity	2863798	2865458	8269	-	.	alignment_id 0 ; Query AFUB_068750-T ; Align 2865459 467 1661
Chr4	exonerate:ungapped:dna2dna	similarity	2867400	2867766	1772	-	.	alignment_id 0 ; Query AFUB_068760-T ; Align 2867767 7 367
Chr4	exonerate:ungapped:dna2dna	similarity	2868587	2869244	3290	+	.	alignment_id 0 ; Query AFUB_068770-T ; Align 2868587 180 658
Chr4	exonerate:ungapped:dna2dna	similarity	2871235	2871990	3762	-	.	alignment_id 0 ; Query AFUB_068780-T ; Align 2871991 1 756
Chr4	exonerate:ungapped:dna2dna	similarity	2872571	2873475	4525	-	.	alignment_id 0 ; Query AFUB_068790-T ; Align 2873476 581 905
Chr4	exonerate:ungapped:dna2dna	similarity	2875721	2876176	2253	-	.	alignment_id 0 ; Query AFUB_068800-T ; Align 2876177 316 456
Chr4	exonerate:ungapped:dna2dna	similarity	2878620	2879029	2050	-	.	alignment_id 0 ; Query AFUB_068810-T ; Align 2879030 203 410
Chr4	exonerate:ungapped:dna2dna	similarity	2879813	2880995	5915	-	.	alignment_id 0 ; Query AFUB_068820-T ; Align 2880996 42 1183
Chr4	exonerate:ungapped:dna2dna	similarity	2881406	2882704	6495	+	.	alignment_id 0 ; Query AFUB_068830-T ; Align 2881406 1 1299
Chr4	exonerate:ungapped:dna2dna	similarity	2884866	2885276	2055	+	.	alignment_id 0 ; Query AFUB_068840-T ; Align 2884866 286 411
Chr4	exonerate:ungapped:dna2dna	similarity	2887928	2888962	5175	-	.	alignment_id 0 ; Query AFUB_068850-T ; Align 2888963 1 1035
Chr4	exonerate:ungapped:dna2dna	similarity	2890797	2891648	4260	-	.	alignment_id 0 ; Query AFUB_068860-T ; Align 2891649 25 852
Chr4	exonerate:ungapped:dna2dna	similarity	2892114	2893217	5520	-	.	alignment_id 0 ; Query AFUB_068870-T ; Align 2893218 787 1104
Chr4	exonerate:ungapped:dna2dna	similarity	2894369	2895075	3535	+	.	alignment_id 0 ; Query AFUB_068880-T ; Align 2894369 11 707
Chr4	exonerate:ungapped:dna2dna	similarity	2897267	2897912	3221	-	.	alignment_id 0 ; Query AFUB_068890-T ; Align 2897913 1 646
Chr4	exonerate:ungapped:dna2dna	similarity	2899200	2900562	6815	+	.	alignment_id 0 ; Query AFUB_068900-T ; Align 2899200 96 1363
Chr4	exonerate:ungapped:dna2dna	similarity	2901641	2903629	9918	-	.	alignment_id 0 ; Query AFUB_068910-T ; Align 2903630 82 1989
Chr4	exonerate:ungapped:dna2dna	similarity	2904439	2904952	2570	-	.	alignment_id 0 ; Query AFUB_068920-T ; Align 2904953 72 514
Chr4	exonerate:ungapped:dna2dna	similarity	2905624	2906222	2968	+	.	alignment_id 0 ; Query AFUB_068930-T ; Align 2905624 1 599
Chr4	exonerate:ungapped:dna2dna	similarity	2906927	2907934	5040	-	.	alignment_id 0 ; Query AFUB_068940-T ; Align 2907935 1 1008
Chr4	exonerate:ungapped:dna2dna	similarity	2908722	2910412	8455	+	.	alignment_id 0 ; Query AFUB_068950-T ; Align 2908722 104 1691
Chr4	exonerate:ungapped:dna2dna	similarity	2910987	2911189	1015	+	.	alignment_id 0 ; Query AFUB_068960-T ; Align 2910987 1 203
Chr4	exonerate:ungapped:dna2dna	similarity	2911746	2912706	4805	-	.	alignment_id 0 ; Query AFUB_068970-T ; Align 2912707 330 961
Chr4	exonerate:ungapped:dna2dna	similarity	2913255	2914508	6270	+	.	alignment_id 0 ; Query AFUB_068980-T ; Align 2913255 1 1254
Chr4	exonerate:ungapped:dna2dna	similarity	2914843	2916276	7170	-	.	alignment_id 0 ; Query AFUB_068990-T ; Align 2916277 1 1434
Chr4	exonerate:ungapped:dna2dna	similarity	2917886	2918957	5360	+	.	alignment_id 0 ; Query AFUB_069000-T ; Align 2917886 348 1072
Chr4	exonerate:ungapped:dna2dna	similarity	2919613	2921315	8497	+	.	alignment_id 0 ; Query AFUB_069010-T ; Align 2919613 137 1703
Chr4	exonerate:ungapped:dna2dna	similarity	2921988	2922177	950	-	.	alignment_id 0 ; Query AFUB_069020-T ; Align 2922178 19 190
Chr4	exonerate:ungapped:dna2dna	similarity	2923122	2924838	8585	-	.	alignment_id 0 ; Query AFUB_069030-T ; Align 2924839 147 1717
Chr4	exonerate:ungapped:dna2dna	similarity	2925876	2926355	2283	-	.	alignment_id 0 ; Query AFUB_069040-T ; Align 2926356 223 480
Chr4	exonerate:ungapped:dna2dna	similarity	2929800	2930293	2371	+	.	alignment_id 0 ; Query AFUB_069050-T ; Align 2929800 202 494
Chr4	exonerate:ungapped:dna2dna	similarity	2931629	2936180	22760	-	.	alignment_id 0 ; Query AFUB_069060-T ; Align 2936181 516 4552
Chr4	exonerate:ungapped:dna2dna	similarity	2937911	2938042	651	+	.	alignment_id 0 ; Query AFUB_069070-T ; Align 2937911 150 132
Chr4	exonerate:ungapped:dna2dna	similarity	2939230	2939864	3175	+	.	alignment_id 0 ; Query AFUB_069080-T ; Align 2939230 209 635
Chr4	exonerate:ungapped:dna2dna	similarity	2940510	2941158	3236	-	.	alignment_id 0 ; Query AFUB_069090-T ; Align 2941159 63 649
Chr4	exonerate:ungapped:dna2dna	similarity	2942314	2942975	3256	+	.	alignment_id 0 ; Query AFUB_069100-T ; Align 2942314 542 662
Chr4	exonerate:ungapped:dna2dna	similarity	2944700	2944859	791	-	.	alignment_id 0 ; Query AFUB_069110-T ; Align 2944860 81 160
Chr4	exonerate:ungapped:dna2dna	similarity	2945917	2946819	4470	+	.	alignment_id 0 ; Query AFUB_069120-T ; Align 2945917 106 903
Chr4	exonerate:ungapped:dna2dna	similarity	2948043	2948336	1452	-	.	alignment_id 0 ; Query AFUB_069130-T ; Align 2948337 1 294
Chr4	exonerate:ungapped:dna2dna	similarity	2949626	2950898	6293	-	.	alignment_id 0 ; Query AFUB_069140-T ; Align 2950899 7 1273
Chr4	exonerate:ungapped:dna2dna	similarity	2952643	2953756	5570	+	.	alignment_id 0 ; Query AFUB_069150-T ; Align 2952643 1 1114
Chr4	exonerate:ungapped:dna2dna	similarity	2958149	2958887	3659	-	.	alignment_id 0 ; Query AFUB_069170-T ; Align 2958888 489 739
Chr4	exonerate:ungapped:dna2dna	similarity	2961363	2961703	1705	+	.	alignment_id 0 ; Query AFUB_069180-T ; Align 2961363 599 341
Chr4	exonerate:ungapped:dna2dna	similarity	2962289	2964822	12661	-	.	alignment_id 0 ; Query AFUB_069190-T ; Align 2964823 2441 2534
Chr4	exonerate:ungapped:dna2dna	similarity	2968121	2968381	1305	+	.	alignment_id 0 ; Query AFUB_069200-T ; Align 2968121 1 261
Chr4	exonerate:ungapped:dna2dna	similarity	2968957	2969319	1788	-	.	alignment_id 0 ; Query AFUB_069210-T ; Align 2969320 463 363
Chr4	exonerate:ungapped:dna2dna	similarity	2970562	2973478	14549	+	.	alignment_id 0 ; Query AFUB_069220-T ; Align 2970562 189 2917
Chr4	exonerate:ungapped:dna2dna	similarity	2973701	2975029	6645	-	.	alignment_id 0 ; Query AFUB_069230-T ; Align 2975030 229 1329
Chr4	exonerate:ungapped:dna2dna	similarity	2976755	2978752	9990	+	.	alignment_id 0 ; Query AFUB_069240-T ; Align 2976755 100 1998
Chr4	exonerate:ungapped:dna2dna	similarity	2979544	2980263	3600	-	.	alignment_id 0 ; Query AFUB_069250-T ; Align 2980264 358 720
Chr4	exonerate:ungapped:dna2dna	similarity	2981391	2981662	1351	-	.	alignment_id 0 ; Query AFUB_069260-T ; Align 2981663 131 272
Chr4	exonerate:ungapped:dna2dna	similarity	2982847	2984237	6955	-	.	alignment_id 0 ; Query AFUB_069270-T ; Align 2984238 533 1391
Chr4	exonerate:ungapped:dna2dna	similarity	2986339	2987221	4397	+	.	alignment_id 0 ; Query AFUB_069280-T ; Align 2986339 456 883
Chr4	exonerate:ungapped:dna2dna	similarity	2987781	2988305	2598	-	.	alignment_id 0 ; Query AFUB_069290-T ; Align 2988306 255 525
Chr4	exonerate:ungapped:dna2dna	similarity	2989884	2990846	4815	+	.	alignment_id 0 ; Query AFUB_069300-T ; Align 2989884 1 963
Chr4	exonerate:ungapped:dna2dna	similarity	2991598	2992823	6130	-	.	alignment_id 0 ; Query AFUB_069310-T ; Align 2992824 1 1226
Chr4	exonerate:ungapped:dna2dna	similarity	2994651	2994841	865	-	.	alignment_id 0 ; Query AFUB_069320-T ; Align 2994842 29 191
Chr4	exonerate:ungapped:dna2dna	similarity	2997419	2998194	3880	+	.	alignment_id 0 ; Query AFUB_069330-T ; Align 2997419 161 776
Chr4	exonerate:ungapped:dna2dna	similarity	2999706	3000717	5060	+	.	alignment_id 0 ; Query AFUB_069340-T ; Align 2999706 1 1012
Chr4	exonerate:ungapped:dna2dna	similarity	3001982	3002463	2383	+	.	alignment_id 0 ; Query AFUB_069350-T ; Align 3001982 1 482
Chr4	exonerate:ungapped:dna2dna	similarity	3006073	3007252	5900	+	.	alignment_id 0 ; Query AFUB_069360-T ; Align 3006073 1332 1180
Chr4	exonerate:ungapped:dna2dna	similarity	3017374	3018637	6320	+	.	alignment_id 0 ; Query AFUB_069370-T ; Align 3017374 261 1264
Chr4	exonerate:ungapped:dna2dna	similarity	3019873	3020181	1545	+	.	alignment_id 0 ; Query AFUB_069380-T ; Align 3019873 1 309
Chr4	exonerate:ungapped:dna2dna	similarity	3020850	3021381	2651	+	.	alignment_id 0 ; Query AFUB_069390-T ; Align 3020850 24 532
Chr4	exonerate:ungapped:dna2dna	similarity	3022808	3024131	6611	+	.	alignment_id 0 ; Query AFUB_069400-T ; Align 3022808 108 1324
Chr4	exonerate:ungapped:dna2dna	similarity	3030653	3031306	3207	+	.	alignment_id 0 ; Query AFUB_069410-T ; Align 3030653 949 654
Chr4	exonerate:ungapped:dna2dna	similarity	3034773	3035514	3683	+	.	alignment_id 0 ; Query AFUB_069420-T ; Align 3034773 18 742
Chr4	exonerate:ungapped:dna2dna	similarity	3036675	3037734	5273	-	.	alignment_id 0 ; Query AFUB_069430-T ; Align 3037735 705 1060
Chr4	exonerate:ungapped:dna2dna	similarity	3038904	3040302	6995	+	.	alignment_id 0 ; Query AFUB_069440-T ; Align 3038904 1 1399
Chr4	exonerate:ungapped:dna2dna	similarity	3042640	3042939	1500	+	.	alignment_id 0 ; Query AFUB_069450-T ; Align 3042640 1 300
Chr4	exonerate:ungapped:dna2dna	similarity	3044759	3045356	2990	+	.	alignment_id 0 ; Query AFUB_069460-T ; Align 3044759 192 598
Chr4	exonerate:ungapped:dna2dna	similarity	3046780	3047287	2540	+	.	alignment_id 0 ; Query AFUB_069470-T ; Align 3046780 408 508
Chr4	exonerate:ungapped:dna2dna	similarity	3047500	3048159	3291	-	.	alignment_id 0 ; Query AFUB_069480-T ; Align 3048160 196 660
Chr4	exonerate:ungapped:dna2dna	similarity	3049912	3050575	3320	-	.	alignment_id 0 ; Query AFUB_069490-T ; Align 3050576 1 664
Chr4	exonerate:ungapped:dna2dna	similarity	3051923	3052986	5320	-	.	alignment_id 0 ; Query AFUB_069500-T ; Align 3052987 1415 1064
Chr4	exonerate:ungapped:dna2dna	similarity	3058099	3058290	960	-	.	alignment_id 0 ; Query AFUB_069510-T ; Align 3058291 148 192
Chr4	exonerate:ungapped:dna2dna	similarity	3063876	3064824	4745	+	.	alignment_id 0 ; Query AFUB_069520-T ; Align 3063876 1791 949
Chr4	exonerate:ungapped:dna2dna	similarity	3065380	3066342	4806	-	.	alignment_id 0 ; Query AFUB_069530-T ; Align 3066343 564 963
Chr4	exonerate:ungapped:dna2dna	similarity	3067702	3068346	3198	+	.	alignment_id 0 ; Query AFUB_069540-T ; Align 3067702 32 645
Chr4	exonerate:ungapped:dna2dna	similarity	3069303	3072866	17820	-	.	alignment_id 0 ; Query AFUB_069550-T ; Align 3072867 1 3564
Chr4	exonerate:ungapped:dna2dna	similarity	3074680	3075386	3535	+	.	alignment_id 0 ; Query AFUB_069560-T ; Align 3074680 260 707
Chr4	exonerate:ungapped:dna2dna	similarity	3076336	3077063	3640	-	.	alignment_id 0 ; Query AFUB_069570-T ; Align 3077064 155 728
Chr4	exonerate:ungapped:dna2dna	similarity	3078465	3079176	3551	-	.	alignment_id 0 ; Query AFUB_069580-T ; Align 3079177 495 712
Chr4	exonerate:ungapped:dna2dna	similarity	3080754	3082004	6246	+	.	alignment_id 0 ; Query AFUB_069590-T ; Align 3080754 226 1251
Chr4	exonerate:ungapped:dna2dna	similarity	3089430	3090545	5562	+	.	alignment_id 0 ; Query AFUB_069610-T ; Align 3089430 1 1116
Chr4	exonerate:ungapped:dna2dna	similarity	3091563	3092209	3235	-	.	alignment_id 0 ; Query AFUB_069620-T ; Align 3092210 1 647
Chr4	exonerate:ungapped:dna2dna	similarity	3094141	3094630	2441	+	.	alignment_id 0 ; Query AFUB_069630-T ; Align 3094141 735 490
Chr4	exonerate:ungapped:dna2dna	similarity	3095341	3096716	6880	-	.	alignment_id 0 ; Query AFUB_069640-T ; Align 3096717 16 1376
Chr4	exonerate:ungapped:dna2dna	similarity	3097740	3098047	1522	-	.	alignment_id 0 ; Query AFUB_069650-T ; Align 3098048 277 308
Chr4	exonerate:ungapped:dna2dna	similarity	3099572	3100588	5085	+	.	alignment_id 0 ; Query AFUB_069660-T ; Align 3099572 325 1017
Chr4	exonerate:ungapped:dna2dna	similarity	3101291	3102488	5981	-	.	alignment_id 0 ; Query AFUB_069670-T ; Align 3102489 1056 1198
Chr4	exonerate:ungapped:dna2dna	similarity	3107181	3108335	5775	+	.	alignment_id 0 ; Query AFUB_069680-T ; Align 3107181 1 1155
Chr4	exonerate:ungapped:dna2dna	similarity	3108887	3109036	732	-	.	alignment_id 0 ; Query AFUB_069690-T ; Align 3109037 45 150
Chr4	exonerate:ungapped:dna2dna	similarity	3109841	3110198	1790	+	.	alignment_id 0 ; Query AFUB_069700-T ; Align 3109841 1 358
Chr4	exonerate:ungapped:dna2dna	similarity	3113786	3115535	8750	+	.	alignment_id 0 ; Query AFUB_069710-T ; Align 3113786 1 1750
Chr4	exonerate:ungapped:dna2dna	similarity	3117546	3118337	3960	-	.	alignment_id 0 ; Query AFUB_069720-T ; Align 3118338 52 792
Chr4	exonerate:ungapped:dna2dna	similarity	3118831	3119340	2550	+	.	alignment_id 0 ; Query AFUB_069730-T ; Align 3118831 1 510
Chr4	exonerate:ungapped:dna2dna	similarity	3120113	3120726	3034	-	.	alignment_id 0 ; Query AFUB_069740-T ; Align 3120727 951 614
Chr4	exonerate:ungapped:dna2dna	similarity	3122647	3123129	2388	-	.	alignment_id 0 ; Query AFUB_069750-T ; Align 3123130 136 483
Chr4	exonerate:ungapped:dna2dna	similarity	3124961	3125643	3316	+	.	alignment_id 0 ; Query AFUB_069760-T ; Align 3124961 539 683
Chr4	exonerate:ungapped:dna2dna	similarity	3127048	3127801	3770	+	.	alignment_id 0 ; Query AFUB_069770-T ; Align 3127048 1 754
Chr4	exonerate:ungapped:dna2dna	similarity	3129994	3130460	2281	-	.	alignment_id 0 ; Query AFUB_069780-T ; Align 3130461 88 467
Chr4	exonerate:ungapped:dna2dna	similarity	3131774	3133108	6675	+	.	alignment_id 0 ; Query AFUB_069790-T ; Align 3131774 100 1335
Chr4	exonerate:ungapped:dna2dna	similarity	3133295	3134735	7187	-	.	alignment_id 0 ; Query AFUB_069800-T ; Align 3134736 288 1441
Chr4	exonerate:ungapped:dna2dna	similarity	3136813	3138944	10660	-	.	alignment_id 0 ; Query AFUB_069810-T ; Align 3138945 191 2132
Chr4	exonerate:ungapped:dna2dna	similarity	3143221	3144715	7475	+	.	alignment_id 0 ; Query AFUB_069820-T ; Align 3143221 1 1495
Chr4	exonerate:ungapped:dna2dna	similarity	3145420	3146783	6820	-	.	alignment_id 0 ; Query AFUB_069830-T ; Align 3146784 170 1364
Chr4	exonerate:ungapped:dna2dna	similarity	3147938	3148190	1229	+	.	alignment_id 0 ; Query AFUB_069840-T ; Align 3147938 1 253
Chr4	exonerate:ungapped:dna2dna	similarity	3148615	3149814	5991	-	.	alignment_id 0 ; Query AFUB_069850-T ; Align 3149815 295 1200
Chr4	exonerate:ungapped:dna2dna	similarity	3150344	3150457	570	-	.	alignment_id 0 ; Query AFUB_069860-T ; Align 3150458 67 114
Chr4	exonerate:ungapped:dna2dna	similarity	3151578	3153329	8760	-	.	alignment_id 0 ; Query AFUB_069870-T ; Align 3153330 1 1752
Chr4	exonerate:ungapped:dna2dna	similarity	3155082	3156589	7522	+	.	alignment_id 0 ; Query AFUB_069880-T ; Align 3155082 1 1508
Chr4	exonerate:ungapped:dna2dna	similarity	3160776	3161748	4811	+	.	alignment_id 0 ; Query AFUB_069890-T ; Align 3160776 10 973
Chr4	exonerate:ungapped:dna2dna	similarity	3162597	3165842	16230	-	.	alignment_id 0 ; Query AFUB_069900-T ; Align 3165843 1 3246
Chr4	exonerate:ungapped:dna2dna	similarity	3167831	3168304	2352	-	.	alignment_id 0 ; Query AFUB_069910-T ; Align 3168305 1 474
Chr4	exonerate:ungapped:dna2dna	similarity	3169898	3170826	4645	+	.	alignment_id 0 ; Query AFUB_069920-T ; Align 3169898 1 929
Chr4	exonerate:ungapped:dna2dna	similarity	3172643	3173362	3555	-	.	alignment_id 0 ; Query AFUB_069930-T ; Align 3173363 265 720
Chr4	exonerate:ungapped:dna2dna	similarity	3174563	3174849	1435	+	.	alignment_id 0 ; Query AFUB_069940-T ; Align 3174563 141 287
Chr4	exonerate:ungapped:dna2dna	similarity	3177084	3178219	5671	+	.	alignment_id 0 ; Query AFUB_069950-T ; Align 3177084 149 1136
Chr4	exonerate:ungapped:dna2dna	similarity	3181175	3181490	1580	+	.	alignment_id 0 ; Query AFUB_069960-T ; Align 3181175 1215 316
Chr4	exonerate:ungapped:dna2dna	similarity	3182178	3183146	4845	+	.	alignment_id 0 ; Query AFUB_069970-T ; Align 3182178 1 969
Chr4	exonerate:ungapped:dna2dna	similarity	3188658	3189610	4711	+	.	alignment_id 0 ; Query AFUB_069980-T ; Align 3188658 412 953
Chr4	exonerate:ungapped:dna2dna	similarity	3191937	3192530	2961	+	.	alignment_id 0 ; Query AFUB_069990-T ; Align 3191937 459 594
Chr4	exonerate:ungapped:dna2dna	similarity	3193594	3194167	2870	+	.	alignment_id 0 ; Query AFUB_070000-T ; Align 3193594 1 574
Chr4	exonerate:ungapped:dna2dna	similarity	3195874	3196380	2535	-	.	alignment_id 0 ; Query AFUB_070010-T ; Align 3196381 89 507
Chr4	exonerate:ungapped:dna2dna	similarity	3202163	3203817	8266	-	.	alignment_id 0 ; Query AFUB_070020-T ; Align 3203818 1 1655
Chr4	exonerate:ungapped:dna2dna	similarity	3204436	3204843	2040	+	.	alignment_id 0 ; Query AFUB_070030-T ; Align 3204436 97 408
Chr4	exonerate:ungapped:dna2dna	similarity	3205455	3206172	3590	-	.	alignment_id 0 ; Query AFUB_070040-T ; Align 3206173 531 718
Chr4	exonerate:ungapped:dna2dna	similarity	3207139	3208572	7170	+	.	alignment_id 0 ; Query AFUB_070050-T ; Align 3207139 1 1434
Chr4	exonerate:ungapped:dna2dna	similarity	3209032	3209459	2140	-	.	alignment_id 0 ; Query AFUB_070060-T ; Align 3209460 524 428
Chr4	exonerate:ungapped:dna2dna	similarity	3211515	3211976	2301	-	.	alignment_id 0 ; Query AFUB_070070-T ; Align 3211977 1 462
Chr4	exonerate:ungapped:dna2dna	similarity	3212718	3213020	1515	-	.	alignment_id 0 ; Query AFUB_070080-T ; Align 3213021 341 303
Chr4	exonerate:ungapped:dna2dna	similarity	3215529	3218021	12465	-	.	alignment_id 0 ; Query AFUB_070090-T ; Align 3218022 1 2493
Chr4	exonerate:ungapped:dna2dna	similarity	3222088	3223188	5505	-	.	alignment_id 0 ; Query AFUB_070120-T ; Align 3223189 1 1101
Chr4	exonerate:ungapped:dna2dna	similarity	3226128	3226352	1116	+	.	alignment_id 0 ; Query AFUB_070130-T ; Align 3226128 130 225
Chr4	exonerate:ungapped:dna2dna	similarity	3226412	3228112	8505	+	.	alignment_id 0 ; Query AFUB_070140-T ; Align 3226412 1 1701
Chr4	exonerate:ungapped:dna2dna	similarity	3228967	3229210	1184	-	.	alignment_id 0 ; Query AFUB_070150-T ; Align 3229211 236 244
Chr4	exonerate:ungapped:dna2dna	similarity	3230334	3232040	8508	+	.	alignment_id 0 ; Query AFUB_070160-T ; Align 3230334 160 1707
Chr4	exonerate:ungapped:dna2dna	similarity	3232261	3233820	7782	-	.	alignment_id 0 ; Query AFUB_070170-T ; Align 3233821 112 1560
Chr4	exonerate:ungapped:dna2dna	similarity	3235474	3235859	1804	-	.	alignment_id 0 ; Query AFUB_070190-T ; Align 3235860 133 386
Chr4	exonerate:ungapped:dna2dna	similarity	3237167	3238120	4770	+	.	alignment_id 0 ; Query AFUB_070200-T ; Align 3237167 1 954
Chr4	exonerate:ungapped:dna2dna	similarity	3240049	3240260	1060	-	.	alignment_id 0 ; Query AFUB_070210-T ; Align 3240261 209 212
Chr4	exonerate:ungapped:dna2dna	similarity	3241124	3242014	4455	+	.	alignment_id 0 ; Query AFUB_070220-T ; Align 3241124 1 891
Chr4	exonerate:ungapped:dna2dna	similarity	3242438	3243011	2807	-	.	alignment_id 0 ; Query AFUB_070230-T ; Align 3243012 177 574
Chr4	exonerate:ungapped:dna2dna	similarity	3245567	3248854	16395	-	.	alignment_id 0 ; Query AFUB_070240-T ; Align 3248855 1 3288
Chr4	exonerate:ungapped:dna2dna	similarity	3252361	3253002	3201	-	.	alignment_id 0 ; Query AFUB_070250-T ; Align 3253003 717 642
Chr4	exonerate:ungapped:dna2dna	similarity	3258360	3260153	8970	+	.	alignment_id 0 ; Query AFUB_070260-T ; Align 3258360 373 1794
Chr4	exonerate:ungapped:dna2dna	similarity	3260889	3261229	1606	-	.	alignment_id 0 ; Query AFUB_070270-T ; Align 3261230 377 341
Chr4	exonerate:ungapped:dna2dna	similarity	3263192	3263652	2296	+	.	alignment_id 0 ; Query AFUB_070280-T ; Align 3263192 336 461
Chr4	exonerate:ungapped:dna2dna	similarity	3264900	3265301	1983	-	.	alignment_id 0 ; Query AFUB_070290-T ; Align 3265302 47 402
Chr4	exonerate:ungapped:dna2dna	similarity	3267398	3267883	2430	+	.	alignment_id 0 ; Query AFUB_070300-T ; Align 3267398 1 486
Chr4	exonerate:ungapped:dna2dna	similarity	3269433	3270207	3848	-	.	alignment_id 0 ; Query AFUB_070310-T ; Align 3270208 1 775
Chr4	exonerate:ungapped:dna2dna	similarity	3271291	3271608	1590	-	.	alignment_id 0 ; Query AFUB_070320-T ; Align 3271609 1 318
Chr4	exonerate:ungapped:dna2dna	similarity	3272535	3273133	2995	+	.	alignment_id 0 ; Query AFUB_070330-T ; Align 3272535 554 599
Chr4	exonerate:ungapped:dna2dna	similarity	3273489	3273826	1627	+	.	alignment_id 0 ; Query AFUB_070340-T ; Align 3273489 137 338
Chr4	exonerate:ungapped:dna2dna	similarity	3274109	3275399	6446	-	.	alignment_id 0 ; Query AFUB_070350-T ; Align 3275400 498 1291
Chr4	exonerate:ungapped:dna2dna	similarity	3277686	3281277	17960	-	.	alignment_id 0 ; Query AFUB_070360-T ; Align 3281278 373 3592
Chr4	exonerate:ungapped:dna2dna	similarity	3282163	3283617	7275	+	.	alignment_id 0 ; Query AFUB_070370-T ; Align 3282163 1 1455
Chr4	exonerate:ungapped:dna2dna	similarity	3284175	3287145	14819	-	.	alignment_id 0 ; Query AFUB_070380-T ; Align 3287146 282 2971
Chr4	exonerate:ungapped:dna2dna	similarity	3288290	3289108	4095	+	.	alignment_id 0 ; Query AFUB_070390-T ; Align 3288290 1 819
Chr4	exonerate:ungapped:dna2dna	similarity	3289484	3289644	796	-	.	alignment_id 0 ; Query AFUB_070400-T ; Align 3289645 102 161
Chr4	exonerate:ungapped:dna2dna	similarity	3290792	3292206	7075	+	.	alignment_id 0 ; Query AFUB_070410-T ; Align 3290792 461 1415
Chr4	exonerate:ungapped:dna2dna	similarity	3293368	3294188	4015	-	.	alignment_id 0 ; Query AFUB_070420-T ; Align 3294189 377 821
Chr4	exonerate:ungapped:dna2dna	similarity	3295791	3296705	4575	-	.	alignment_id 0 ; Query AFUB_070430-T ; Align 3296706 703 915
Chr4	exonerate:ungapped:dna2dna	similarity	3300030	3300287	1290	-	.	alignment_id 0 ; Query AFUB_070440-T ; Align 3300288 190 258
Chr4	exonerate:ungapped:dna2dna	similarity	3301219	3302964	8730	-	.	alignment_id 0 ; Query AFUB_070450-T ; Align 3302965 455 1746
Chr4	exonerate:ungapped:dna2dna	similarity	3304826	3305555	3605	-	.	alignment_id 0 ; Query AFUB_070460-T ; Align 3305556 1011 730
Chr4	exonerate:ungapped:dna2dna	similarity	3308187	3308503	1531	-	.	alignment_id 0 ; Query AFUB_070470-T ; Align 3308504 266 317
Chr4	exonerate:ungapped:dna2dna	similarity	3309386	3310381	4980	+	.	alignment_id 0 ; Query AFUB_070480-T ; Align 3309386 1 996
Chr4	exonerate:ungapped:dna2dna	similarity	3310995	3311494	2464	-	.	alignment_id 0 ; Query AFUB_070490-T ; Align 3311495 1 500
Chr4	exonerate:ungapped:dna2dna	similarity	3312101	3313395	6421	-	.	alignment_id 0 ; Query AFUB_070500-T ; Align 3313396 509 1295
Chr4	exonerate:ungapped:dna2dna	similarity	3314985	3315221	1158	+	.	alignment_id 0 ; Query AFUB_070510-T ; Align 3314985 1 237
Chr4	exonerate:ungapped:dna2dna	similarity	3317723	3318302	2900	-	.	alignment_id 0 ; Query AFUB_070520-T ; Align 3318303 255 580
Chr4	exonerate:ungapped:dna2dna	similarity	3321357	3321531	875	-	.	alignment_id 0 ; Query AFUB_070530-T ; Align 3321532 132 175
Chr4	exonerate:ungapped:dna2dna	similarity	3322727	3322933	1035	+	.	alignment_id 0 ; Query AFUB_070540-T ; Align 3322727 1 207
Chr4	exonerate:ungapped:dna2dna	similarity	3327910	3330855	14730	-	.	alignment_id 0 ; Query AFUB_070550-T ; Align 3330856 619 2946
Chr4	exonerate:ungapped:dna2dna	similarity	3333565	3333804	1200	+	.	alignment_id 0 ; Query AFUB_070560-T ; Align 3333565 1 240
Chr4	exonerate:ungapped:dna2dna	similarity	3334393	3335392	4991	-	.	alignment_id 0 ; Query AFUB_070570-T ; Align 3335393 377 1000
Chr4	exonerate:ungapped:dna2dna	similarity	3338928	3339472	2662	-	.	alignment_id 0 ; Query AFUB_070580-T ; Align 3339473 306 545
Chr4	exonerate:ungapped:dna2dna	similarity	3344272	3344648	1858	-	.	alignment_id 0 ; Query AFUB_070590-T ; Align 3344649 476 377
Chr4	exonerate:ungapped:dna2dna	similarity	3345768	3345981	1052	-	.	alignment_id 0 ; Query AFUB_070600-T ; Align 3345982 396 214
Chr4	exonerate:ungapped:dna2dna	similarity	3348507	3349179	3365	+	.	alignment_id 0 ; Query AFUB_070610-T ; Align 3348507 1387 673
Chr4	exonerate:ungapped:dna2dna	similarity	3349913	3351358	7230	+	.	alignment_id 0 ; Query AFUB_070620-T ; Align 3349913 1 1446
Chr4	exonerate:ungapped:dna2dna	similarity	3353398	3354044	3235	+	.	alignment_id 0 ; Query AFUB_070630-T ; Align 3353398 629 647
Chr4	exonerate:ungapped:dna2dna	similarity	3354529	3356427	9495	-	.	alignment_id 0 ; Query AFUB_070640-T ; Align 3356428 187 1899
Chr4	exonerate:ungapped:dna2dna	similarity	3357907	3358671	3825	-	.	alignment_id 0 ; Query AFUB_070650-T ; Align 3358672 1 765
Chr4	exonerate:ungapped:dna2dna	similarity	3359018	3359396	1877	+	.	alignment_id 0 ; Query AFUB_070660-T ; Align 3359018 9 379
Chr4	exonerate:ungapped:dna2dna	similarity	3360000	3360351	1760	+	.	alignment_id 0 ; Query AFUB_070670-T ; Align 3360000 1 352
Chr4	exonerate:ungapped:dna2dna	similarity	3360848	3361741	4470	-	.	alignment_id 0 ; Query AFUB_070680-T ; Align 3361742 220 894
Chr4	exonerate:ungapped:dna2dna	similarity	3363158	3363619	2310	+	.	alignment_id 0 ; Query AFUB_070690-T ; Align 3363158 1 462
Chr4	exonerate:ungapped:dna2dna	similarity	3363805	3364488	3420	+	.	alignment_id 0 ; Query AFUB_070700-T ; Align 3363805 1 684
Chr4	exonerate:ungapped:dna2dna	similarity	3364875	3365939	5325	+	.	alignment_id 0 ; Query AFUB_070710-T ; Align 3364875 1 1065
Chr4	exonerate:ungapped:dna2dna	similarity	3366088	3366474	1935	-	.	alignment_id 0 ; Query AFUB_070720-T ; Align 3366475 1 387
Chr4	exonerate:ungapped:dna2dna	similarity	3367603	3368823	6105	-	.	alignment_id 0 ; Query AFUB_070730-T ; Align 3368824 1 1221
Chr4	exonerate:ungapped:dna2dna	similarity	3371678	3371915	1190	-	.	alignment_id 0 ; Query AFUB_070740-T ; Align 3371916 1 238
Chr4	exonerate:ungapped:dna2dna	similarity	3372954	3373775	4110	+	.	alignment_id 0 ; Query AFUB_070750-T ; Align 3372954 177 822
Chr4	exonerate:ungapped:dna2dna	similarity	3374445	3375269	4125	-	.	alignment_id 0 ; Query AFUB_070760-T ; Align 3375270 703 825
Chr4	exonerate:ungapped:dna2dna	similarity	3377290	3377785	2444	-	.	alignment_id 0 ; Query AFUB_070770-T ; Align 3377786 244 496
Chr4	exonerate:ungapped:dna2dna	similarity	3380170	3380862	3420	+	.	alignment_id 0 ; Query AFUB_070780-T ; Align 3380170 618 693
Chr4	exonerate:ungapped:dna2dna	similarity	3383483	3384057	2866	+	.	alignment_id 0 ; Query AFUB_070790-T ; Align 3383483 1505 575
Chr4	exonerate:ungapped:dna2dna	similarity	3384848	3385913	5312	+	.	alignment_id 0 ; Query AFUB_070800-T ; Align 3384848 204 1066
Chr4	exonerate:ungapped:dna2dna	similarity	3386884	3387534	3237	+	.	alignment_id 0 ; Query AFUB_070810-T ; Align 3386884 607 651
Chr4	exonerate:ungapped:dna2dna	similarity	3388478	3389429	4751	-	.	alignment_id 0 ; Query AFUB_070820-T ; Align 3389430 582 952
Chr4	exonerate:ungapped:dna2dna	similarity	3393664	3394156	2321	+	.	alignment_id 0 ; Query AFUB_070830-T ; Align 3393664 615 493
Chr4	exonerate:ungapped:dna2dna	similarity	3395461	3396199	3695	+	.	alignment_id 0 ; Query AFUB_070840-T ; Align 3395461 1 739
Chr4	exonerate:ungapped:dna2dna	similarity	3398769	3402007	16141	+	.	alignment_id 0 ; Query AFUB_070850-T ; Align 3398769 151 3239
Chr4	exonerate:ungapped:dna2dna	similarity	3402369	3402902	2670	+	.	alignment_id 0 ; Query AFUB_070860-T ; Align 3402369 1 534
Chr4	exonerate:ungapped:dna2dna	similarity	3403586	3404575	4950	-	.	alignment_id 0 ; Query AFUB_070870-T ; Align 3404576 1 990
Chr4	exonerate:ungapped:dna2dna	similarity	3406477	3406650	870	+	.	alignment_id 0 ; Query AFUB_070880-T ; Align 3406477 136 174
Chr4	exonerate:ungapped:dna2dna	similarity	3408563	3408722	791	+	.	alignment_id 0 ; Query AFUB_070890-T ; Align 3408563 8 160
Chr4	exonerate:ungapped:dna2dna	similarity	3409093	3409737	3225	-	.	alignment_id 0 ; Query AFUB_070900-T ; Align 3409738 1 645
Chr4	exonerate:ungapped:dna2dna	similarity	3412812	3413704	4465	-	.	alignment_id 0 ; Query AFUB_070910-T ; Align 3413705 1 893
Chr4	exonerate:ungapped:dna2dna	similarity	3415838	3415994	785	-	.	alignment_id 0 ; Query AFUB_070930-T ; Align 3415995 196 157
Chr4	exonerate:ungapped:dna2dna	similarity	3417666	3418403	3645	-	.	alignment_id 0 ; Query AFUB_070940-T ; Align 3418404 316 738
Chr4	exonerate:ungapped:dna2dna	similarity	3419979	3420461	2415	-	.	alignment_id 0 ; Query AFUB_070950-T ; Align 3420462 46 483
Chr4	exonerate:ungapped:dna2dna	similarity	3426736	3427740	5025	+	.	alignment_id 0 ; Query AFUB_070960-T ; Align 3426736 1318 1005
Chr4	exonerate:ungapped:dna2dna	similarity	3433642	3435282	8205	+	.	alignment_id 0 ; Query AFUB_070970-T ; Align 3433642 144 1641
Chr4	exonerate:ungapped:dna2dna	similarity	3436246	3436598	1765	+	.	alignment_id 0 ; Query AFUB_070980-T ; Align 3436246 1 353
Chr4	exonerate:ungapped:dna2dna	similarity	3444178	3444901	3611	+	.	alignment_id 0 ; Query AFUB_070990-T ; Align 3444178 285 724
Chr4	exonerate:ungapped:dna2dna	similarity	3445063	3445673	3055	+	.	alignment_id 0 ; Query AFUB_071000-T ; Align 3445063 1 611
Chr4	exonerate:ungapped:dna2dna	similarity	3447271	3451041	18711	-	.	alignment_id 0 ; Query AFUB_071010-T ; Align 3451042 1 3771
Chr4	exonerate:ungapped:dna2dna	similarity	3452194	3452804	3055	+	.	alignment_id 0 ; Query AFUB_071020-T ; Align 3452194 1 611
Chr4	exonerate:ungapped:dna2dna	similarity	3455356	3456111	3726	+	.	alignment_id 0 ; Query AFUB_071030-T ; Align 3455356 616 756
Chr4	exonerate:ungapped:dna2dna	similarity	3458673	3459369	3242	+	.	alignment_id 0 ; Query AFUB_071040-T ; Align 3458673 1 697
Chr4	exonerate:ungapped:dna2dna	similarity	3460866	3461989	5548	+	.	alignment_id 0 ; Query AFUB_071050-T ; Align 3460866 320 1124
Chr4	exonerate:ungapped:dna2dna	similarity	3464848	3465722	4357	+	.	alignment_id 0 ; Query AFUB_071060-T ; Align 3464848 1 875
Chr4	exonerate:ungapped:dna2dna	similarity	3466567	3466927	1796	+	.	alignment_id 0 ; Query AFUB_071070-T ; Align 3466567 22 361
Chr4	exonerate:ungapped:dna2dna	similarity	3469847	3470341	2466	+	.	alignment_id 0 ; Query AFUB_071080-T ; Align 3469847 184 495
Chr4	exonerate:ungapped:dna2dna	similarity	3471828	3472664	4185	-	.	alignment_id 0 ; Query AFUB_071090-T ; Align 3472665 1 837
Chr4	exonerate:ungapped:dna2dna	similarity	3473810	3474338	2645	+	.	alignment_id 0 ; Query AFUB_071100-T ; Align 3473810 1 529
Chr4	exonerate:ungapped:dna2dna	similarity	3475658	3475940	1406	-	.	alignment_id 0 ; Query AFUB_071110-T ; Align 3475941 135 283
Chr4	exonerate:ungapped:dna2dna	similarity	3477400	3478137	3690	+	.	alignment_id 0 ; Query AFUB_071120-T ; Align 3477400 1 738
Chr4	exonerate:ungapped:dna2dna	similarity	3478683	3480074	6960	-	.	alignment_id 0 ; Query AFUB_071130-T ; Align 3480075 1 1392
Chr4	exonerate:ungapped:dna2dna	similarity	3483812	3484148	1667	+	.	alignment_id 0 ; Query AFUB_071140-T ; Align 3483812 75 337
Chr4	exonerate:ungapped:dna2dna	similarity	3484296	3485147	4260	-	.	alignment_id 0 ; Query AFUB_071150-T ; Align 3485148 1 852
Chr4	exonerate:ungapped:dna2dna	similarity	3485697	3486953	6285	-	.	alignment_id 0 ; Query AFUB_071160-T ; Align 3486954 640 1257
Chr4	exonerate:ungapped:dna2dna	similarity	3495522	3496126	3016	-	.	alignment_id 0 ; Query AFUB_071170-T ; Align 3496127 96 605
Chr4	exonerate:ungapped:dna2dna	similarity	3497007	3497875	4165	+	.	alignment_id 0 ; Query AFUB_071180-T ; Align 3497007 189 869
Chr4	exonerate:ungapped:dna2dna	similarity	3500172	3501846	8366	+	.	alignment_id 0 ; Query AFUB_071195-T ; Align 3500172 947 1675
Chr4	exonerate:ungapped:dna2dna	similarity	3503227	3503787	2805	+	.	alignment_id 0 ; Query AFUB_071210-T ; Align 3503227 1 561
Chr4	exonerate:ungapped:dna2dna	similarity	3508237	3510643	12026	-	.	alignment_id 0 ; Query AFUB_071220-T ; Align 3510644 2961 2407
Chr4	exonerate:ungapped:dna2dna	similarity	3514659	3515018	1782	+	.	alignment_id 0 ; Query AFUB_071230-T ; Align 3514659 201 360
Chr4	exonerate:ungapped:dna2dna	similarity	3516087	3516457	1756	+	.	alignment_id 0 ; Query AFUB_071240-T ; Align 3516087 61 371
Chr4	exonerate:ungapped:dna2dna	similarity	3517673	3518920	6240	+	.	alignment_id 0 ; Query AFUB_071250-T ; Align 3517673 1 1248
Chr4	exonerate:ungapped:dna2dna	similarity	3519549	3520297	3745	-	.	alignment_id 0 ; Query AFUB_071260-T ; Align 3520298 569 749
Chr4	exonerate:ungapped:dna2dna	similarity	3521642	3522125	2420	-	.	alignment_id 0 ; Query AFUB_071270-T ; Align 3522126 162 484
Chr4	exonerate:ungapped:dna2dna	similarity	3523392	3526702	16555	-	.	alignment_id 0 ; Query AFUB_071280-T ; Align 3526703 235 3311
Chr4	exonerate:ungapped:dna2dna	similarity	3528717	3529273	2785	-	.	alignment_id 0 ; Query AFUB_071290-T ; Align 3529274 151 557
Chr4	exonerate:ungapped:dna2dna	similarity	3531423	3532803	6905	+	.	alignment_id 0 ; Query AFUB_071300-T ; Align 3531423 1188 1381
Chr4	exonerate:ungapped:dna2dna	similarity	3533407	3533953	2708	-	.	alignment_id 0 ; Query AFUB_071310-T ; Align 3533954 1 547
Chr4	exonerate:ungapped:dna2dna	similarity	3534955	3535474	2564	+	.	alignment_id 0 ; Query AFUB_071320-T ; Align 3534955 1 520
Chr4	exonerate:ungapped:dna2dna	similarity	3537625	3538331	3508	-	.	alignment_id 0 ; Query AFUB_071330-T ; Align 3538332 1 707
Chr4	exonerate:ungapped:dna2dna	similarity	3539200	3539901	3492	+	.	alignment_id 0 ; Query AFUB_071340-T ; Align 3539200 175 702
Chr4	exonerate:ungapped:dna2dna	similarity	3541198	3542158	4805	-	.	alignment_id 0 ; Query AFUB_071350-T ; Align 3542159 267 961
Chr4	exonerate:ungapped:dna2dna	similarity	3544820	3545104	1389	+	.	alignment_id 0 ; Query AFUB_071360-T ; Align 3544820 1 285
Chr4	exonerate:ungapped:dna2dna	similarity	3545689	3546633	4725	-	.	alignment_id 0 ; Query AFUB_071370-T ; Align 3546634 1 945
Chr4	exonerate:ungapped:dna2dna	similarity	3548098	3549367	6350	+	.	alignment_id 0 ; Query AFUB_071380-T ; Align 3548098 879 1270
Chr4	exonerate:ungapped:dna2dna	similarity	3550223	3550564	1692	-	.	alignment_id 0 ; Query AFUB_071390-T ; Align 3550565 8 342
Chr4	exonerate:ungapped:dna2dna	similarity	3552563	3553343	3905	+	.	alignment_id 0 ; Query AFUB_071400-T ; Align 3552563 336 781
Chr4	exonerate:ungapped:dna2dna	similarity	3555878	3556248	1828	+	.	alignment_id 0 ; Query AFUB_071410-T ; Align 3555878 734 371
Chr4	exonerate:ungapped:dna2dna	similarity	3558766	3559530	3771	+	.	alignment_id 0 ; Query AFUB_071420-T ; Align 3558766 625 765
Chr4	exonerate:ungapped:dna2dna	similarity	3561535	3562259	3625	+	.	alignment_id 0 ; Query AFUB_071430-T ; Align 3561535 44 725
Chr4	exonerate:ungapped:dna2dna	similarity	3564520	3566180	8287	+	.	alignment_id 0 ; Query AFUB_071440-T ; Align 3564520 1042 1661
Chr4	exonerate:ungapped:dna2dna	similarity	3568891	3570246	6771	-	.	alignment_id 0 ; Query AFUB_071450-T ; Align 3570247 745 1356
Chr4	exonerate:ungapped:dna2dna	similarity	3582367	3583401	5175	+	.	alignment_id 0 ; Query AFUB_071460-T ; Align 3582367 1213 1035
Chr4	exonerate:ungapped:dna2dna	similarity	3585322	3585725	2020	+	.	alignment_id 0 ; Query AFUB_071470-T ; Align 3585322 1 404
Chr4	exonerate:ungapped:dna2dna	similarity	3589957	3590575	3050	+	.	alignment_id 0 ; Query AFUB_071480-T ; Align 3589957 1 619
Chr4	exonerate:ungapped:dna2dna	similarity	3596227	3597229	5006	+	.	alignment_id 0 ; Query AFUB_071490-T ; Align 3596227 1 1003
Chr4	exonerate:ungapped:dna2dna	similarity	3601670	3602018	1745	-	.	alignment_id 0 ; Query AFUB_071500-T ; Align 3602019 1 349
Chr4	exonerate:ungapped:dna2dna	similarity	3605115	3605680	2821	-	.	alignment_id 0 ; Query AFUB_071510-T ; Align 3605681 1 566
Chr4	exonerate:ungapped:dna2dna	similarity	3606164	3607168	5025	+	.	alignment_id 0 ; Query AFUB_071520-T ; Align 3606164 1 1005
Chr4	exonerate:ungapped:dna2dna	similarity	3607894	3608512	3032	-	.	alignment_id 0 ; Query AFUB_071530-T ; Align 3608513 204 619
Chr4	exonerate:ungapped:dna2dna	similarity	3612874	3613173	1491	-	.	alignment_id 0 ; Query AFUB_071540-T ; Align 3613174 249 300
Chr4	exonerate:ungapped:dna2dna	similarity	3613965	3616081	10576	-	.	alignment_id 0 ; Query AFUB_071550-T ; Align 3616082 56 2117
Chr4	exonerate:ungapped:dna2dna	similarity	3616520	3617627	5540	+	.	alignment_id 0 ; Query AFUB_071560-T ; Align 3616520 1 1108
Chr4	exonerate:ungapped:dna2dna	similarity	3618726	3619901	5880	+	.	alignment_id 0 ; Query AFUB_071569-T ; Align 3618726 1 1176
Chr4	exonerate:ungapped:dna2dna	similarity	3620077	3620972	4426	-	.	alignment_id 0 ; Query AFUB_071570-T ; Align 3620973 164 896
Chr4	exonerate:ungapped:dna2dna	similarity	3640567	3641071	2480	+	.	alignment_id 0 ; Query AFUB_071580-T ; Align 3640567 291 505
Chr4	exonerate:ungapped:dna2dna	similarity	3648513	3649339	4054	-	.	alignment_id 0 ; Query AFUB_071590-T ; Align 3649340 917 827
Chr4	exonerate:ungapped:dna2dna	similarity	3657106	3657488	1906	+	.	alignment_id 0 ; Query AFUB_071600-T ; Align 3657106 1 383
Chr4	exonerate:ungapped:dna2dna	similarity	3659741	3660004	1311	-	.	alignment_id 0 ; Query AFUB_071610-T ; Align 3660005 160 264
Chr4	exonerate:ungapped:dna2dna	similarity	3661356	3661700	1698	+	.	alignment_id 0 ; Query AFUB_071620-T ; Align 3661356 70 345
Chr4	exonerate:ungapped:dna2dna	similarity	3665847	3668096	11250	+	.	alignment_id 0 ; Query AFUB_071630-T ; Align 3665847 1 2250
Chr4	exonerate:ungapped:dna2dna	similarity	3669002	3670546	7725	-	.	alignment_id 0 ; Query AFUB_071640-T ; Align 3670547 1 1545
Chr4	exonerate:ungapped:dna2dna	similarity	3697661	3698059	1995	-	.	alignment_id 0 ; Query AFUB_071650-T ; Align 3698060 1 399
Chr4	exonerate:ungapped:dna2dna	similarity	3702661	3703258	2981	+	.	alignment_id 0 ; Query AFUB_071660-T ; Align 3702661 1125 598
Chr4	exonerate:ungapped:dna2dna	similarity	3708286	3708834	2745	+	.	alignment_id 0 ; Query AFUB_071670-T ; Align 3708286 223 549
Chr4	exonerate:ungapped:dna2dna	similarity	3712684	3713228	2725	-	.	alignment_id 0 ; Query AFUB_071680-T ; Align 3713229 161 545
Chr4	exonerate:ungapped:dna2dna	similarity	3714781	3715440	3282	-	.	alignment_id 0 ; Query AFUB_071690-T ; Align 3715441 514 660
Chr4	exonerate:ungapped:dna2dna	similarity	3718531	3720039	7545	+	.	alignment_id 0 ; Query AFUB_071700-T ; Align 3718531 1 1509
Chr4	exonerate:ungapped:dna2dna	similarity	3720438	3721397	4800	-	.	alignment_id 0 ; Query AFUB_071710-T ; Align 3721398 1 960
Chr4	exonerate:ungapped:dna2dna	similarity	3721751	3722174	2102	-	.	alignment_id 0 ; Query AFUB_071720-T ; Align 3722175 63 424
Chr4	exonerate:ungapped:dna2dna	similarity	3722772	3722970	995	+	.	alignment_id 0 ; Query AFUB_071730-T ; Align 3722772 165 199
Chr4	exonerate:ungapped:dna2dna	similarity	3724159	3725457	6495	+	.	alignment_id 0 ; Query AFUB_071740-T ; Align 3724159 532 1299
Chr4	exonerate:ungapped:dna2dna	similarity	3725947	3727284	6690	+	.	alignment_id 0 ; Query AFUB_071750-T ; Align 3725947 1 1338
Chr4	exonerate:ungapped:dna2dna	similarity	3727445	3727831	1935	-	.	alignment_id 0 ; Query AFUB_071760-T ; Align 3727832 463 387
Chr4	exonerate:ungapped:dna2dna	similarity	3729055	3729846	3960	+	.	alignment_id 0 ; Query AFUB_071770-T ; Align 3729055 1 792
Chr4	exonerate:ungapped:dna2dna	similarity	3731033	3732223	5955	-	.	alignment_id 0 ; Query AFUB_071780-T ; Align 3732224 1 1191
Chr4	exonerate:ungapped:dna2dna	similarity	3734209	3734960	3760	-	.	alignment_id 0 ; Query AFUB_071790-T ; Align 3734961 1 752
Chr4	exonerate:ungapped:dna2dna	similarity	3737015	3738900	9412	-	.	alignment_id 0 ; Query AFUB_071800-T ; Align 3738901 1761 1886
Chr4	exonerate:ungapped:dna2dna	similarity	3741402	3742201	4000	+	.	alignment_id 0 ; Query AFUB_071810-T ; Align 3741402 164 800
Chr4	exonerate:ungapped:dna2dna	similarity	3743069	3743515	2226	+	.	alignment_id 0 ; Query AFUB_071820-T ; Align 3743069 388 447
Chr4	exonerate:ungapped:dna2dna	similarity	3745005	3745597	2947	-	.	alignment_id 0 ; Query AFUB_071830-T ; Align 3745598 951 593
Chr4	exonerate:ungapped:dna2dna	similarity	3747274	3748445	5860	-	.	alignment_id 0 ; Query AFUB_071840-T ; Align 3748446 161 1172
Chr4	exonerate:ungapped:dna2dna	similarity	3750680	3751211	2660	+	.	alignment_id 0 ; Query AFUB_071850-T ; Align 3750680 1086 532
Chr4	exonerate:ungapped:dna2dna	similarity	3753224	3753394	855	+	.	alignment_id 0 ; Query AFUB_071860-T ; Align 3753224 197 171
Chr4	exonerate:ungapped:dna2dna	similarity	3754023	3755174	5760	+	.	alignment_id 0 ; Query AFUB_071870-T ; Align 3754023 139 1152
Chr4	exonerate:ungapped:dna2dna	similarity	3755884	3757321	7190	-	.	alignment_id 0 ; Query AFUB_071880-T ; Align 3757322 1 1438
Chr4	exonerate:ungapped:dna2dna	similarity	3759536	3760588	5265	+	.	alignment_id 0 ; Query AFUB_071890-T ; Align 3759536 1 1053
Chr4	exonerate:ungapped:dna2dna	similarity	3760619	3761331	3556	-	.	alignment_id 0 ; Query AFUB_071900-T ; Align 3761332 1076 713
Chr4	exonerate:ungapped:dna2dna	similarity	3763954	3764804	4228	-	.	alignment_id 0 ; Query AFUB_071910-T ; Align 3764805 144 851
Chr4	exonerate:ungapped:dna2dna	similarity	3765827	3767275	7245	-	.	alignment_id 0 ; Query AFUB_071920-T ; Align 3767276 1 1449
Chr4	exonerate:ungapped:dna2dna	similarity	3767627	3768571	4725	-	.	alignment_id 0 ; Query AFUB_071930-T ; Align 3768572 1 945
Chr4	exonerate:ungapped:dna2dna	similarity	3769596	3770224	3136	-	.	alignment_id 0 ; Query AFUB_071940-T ; Align 3770225 173 629
Chr4	exonerate:ungapped:dna2dna	similarity	3771604	3771910	1526	+	.	alignment_id 0 ; Query AFUB_071950-T ; Align 3771604 141 307
Chr4	exonerate:ungapped:dna2dna	similarity	3773154	3773821	3322	-	.	alignment_id 0 ; Query AFUB_071960-T ; Align 3773822 454 668
Chr4	exonerate:ungapped:dna2dna	similarity	3775307	3775451	725	+	.	alignment_id 0 ; Query AFUB_071970-T ; Align 3775307 1 145
Chr4	exonerate:ungapped:dna2dna	similarity	3777120	3777713	2970	+	.	alignment_id 0 ; Query AFUB_071980-T ; Align 3777120 1 594
Chr4	exonerate:ungapped:dna2dna	similarity	3780687	3781218	2606	+	.	alignment_id 0 ; Query AFUB_071990-T ; Align 3780687 150 532
Chr4	exonerate:ungapped:dna2dna	similarity	3783951	3784856	4530	+	.	alignment_id 0 ; Query AFUB_072000-T ; Align 3783951 106 906
Chr4	exonerate:ungapped:dna2dna	similarity	3786413	3787607	5975	+	.	alignment_id 0 ; Query AFUB_072010-T ; Align 3786413 384 1195
Chr4	exonerate:ungapped:dna2dna	similarity	3789028	3789446	2095	+	.	alignment_id 0 ; Query AFUB_072020-T ; Align 3789028 1 419
Chr4	exonerate:ungapped:dna2dna	similarity	3790398	3792605	11040	-	.	alignment_id 0 ; Query AFUB_072030-T ; Align 3792606 1 2208
Chr4	exonerate:ungapped:dna2dna	similarity	3793040	3794629	7950	-	.	alignment_id 0 ; Query AFUB_072040-T ; Align 3794630 1 1590
Chr4	exonerate:ungapped:dna2dna	similarity	3795361	3796884	7620	+	.	alignment_id 0 ; Query AFUB_072050-T ; Align 3795361 1 1524
Chr4	exonerate:ungapped:dna2dna	similarity	3796920	3797693	3870	-	.	alignment_id 0 ; Query AFUB_072060-T ; Align 3797694 1 774
Chr4	exonerate:ungapped:dna2dna	similarity	3797886	3799497	8060	+	.	alignment_id 0 ; Query AFUB_072070-T ; Align 3797886 33 1612
Chr4	exonerate:ungapped:dna2dna	similarity	3799918	3801354	7185	+	.	alignment_id 0 ; Query AFUB_072080-T ; Align 3799918 1 1437
Chr4	exonerate:ungapped:dna2dna	similarity	3801544	3803058	7575	+	.	alignment_id 0 ; Query AFUB_072090-T ; Align 3801544 1 1515
Chr4	exonerate:ungapped:dna2dna	similarity	3803460	3804851	6960	+	.	alignment_id 0 ; Query AFUB_072100-T ; Align 3803460 1 1392
Chr4	exonerate:ungapped:dna2dna	similarity	3804880	3806670	8955	-	.	alignment_id 0 ; Query AFUB_072110-T ; Align 3806671 1 1791
Chr6	exonerate:ungapped:dna2dna	similarity	1643919	1644118	982	-	.	alignment_id 0 ; Query AFUB_072210-T ; Align 1644119 98 200
Chr6	exonerate:ungapped:dna2dna	similarity	1644804	1646018	6075	+	.	alignment_id 0 ; Query AFUB_072220-T ; Align 1644804 1 1215
Chr6	exonerate:ungapped:dna2dna	similarity	1646534	1646766	1165	+	.	alignment_id 0 ; Query AFUB_072230-T ; Align 1646534 185 233
Chr6	exonerate:ungapped:dna2dna	similarity	1647474	1651099	18112	-	.	alignment_id 0 ; Query AFUB_072240-T ; Align 1651100 1 3626
Chr6	exonerate:ungapped:dna2dna	similarity	1654767	1656165	6986	+	.	alignment_id 0 ; Query AFUB_072250-T ; Align 1654767 305 1399
Chr6	exonerate:ungapped:dna2dna	similarity	1657559	1657968	2050	+	.	alignment_id 0 ; Query AFUB_072260-T ; Align 1657559 209 410
Chr6	exonerate:ungapped:dna2dna	similarity	1658181	1658523	1715	-	.	alignment_id 0 ; Query AFUB_072270-T ; Align 1658524 555 343
Chr6	exonerate:ungapped:dna2dna	similarity	1663075	1663383	1545	-	.	alignment_id 0 ; Query AFUB_072280-T ; Align 1663384 1 309
Chr6	exonerate:ungapped:dna2dna	similarity	1665025	1665934	4532	+	.	alignment_id 0 ; Query AFUB_072290-T ; Align 1665025 168 910
Chr6	exonerate:ungapped:dna2dna	similarity	1666769	1667506	3690	-	.	alignment_id 0 ; Query AFUB_072300-T ; Align 1667507 1 738
Chr6	exonerate:ungapped:dna2dna	similarity	1668962	1669150	945	+	.	alignment_id 0 ; Query AFUB_072310-T ; Align 1668962 1 189
Chr6	exonerate:ungapped:dna2dna	similarity	1669721	1674247	22635	-	.	alignment_id 0 ; Query AFUB_072320-T ; Align 1674248 1 4527
Chr6	exonerate:ungapped:dna2dna	similarity	1677217	1677551	1675	+	.	alignment_id 0 ; Query AFUB_072330-T ; Align 1677217 1 335
Chr6	exonerate:ungapped:dna2dna	similarity	1679980	1681211	6160	-	.	alignment_id 0 ; Query AFUB_072340-T ; Align 1681212 791 1232
Chr6	exonerate:ungapped:dna2dna	similarity	1682601	1683226	3130	+	.	alignment_id 0 ; Query AFUB_072350-T ; Align 1682601 78 626
Chr6	exonerate:ungapped:dna2dna	similarity	1683574	1684261	3440	-	.	alignment_id 0 ; Query AFUB_072360-T ; Align 1684262 99 688
Chr6	exonerate:ungapped:dna2dna	similarity	1686438	1687045	3031	+	.	alignment_id 0 ; Query AFUB_072370-T ; Align 1686438 176 608
Chr6	exonerate:ungapped:dna2dna	similarity	1687457	1688221	3825	-	.	alignment_id 0 ; Query AFUB_072380-T ; Align 1688222 16 765
Chr6	exonerate:ungapped:dna2dna	similarity	1689879	1690460	2910	+	.	alignment_id 0 ; Query AFUB_072390-T ; Align 1689879 1 582
Chr6	exonerate:ungapped:dna2dna	similarity	1692383	1694146	8820	-	.	alignment_id 0 ; Query AFUB_072400-T ; Align 1694147 1 1764
Chr6	exonerate:ungapped:dna2dna	similarity	1697835	1698719	4425	-	.	alignment_id 0 ; Query AFUB_072410-T ; Align 1698720 1 885
Chr6	exonerate:ungapped:dna2dna	similarity	1699146	1699735	2950	+	.	alignment_id 0 ; Query AFUB_072420-T ; Align 1699146 222 590
Chr6	exonerate:ungapped:dna2dna	similarity	1701034	1701998	4744	+	.	alignment_id 0 ; Query AFUB_072430-T ; Align 1701034 266 965
Chr6	exonerate:ungapped:dna2dna	similarity	1703821	1706302	12401	-	.	alignment_id 0 ; Query AFUB_072440-T ; Align 1706303 1 2482
Chr6	exonerate:ungapped:dna2dna	similarity	1707410	1707831	2101	-	.	alignment_id 0 ; Query AFUB_072450-T ; Align 1707832 329 422
Chr6	exonerate:ungapped:dna2dna	similarity	1708760	1709363	3011	-	.	alignment_id 0 ; Query AFUB_072460-T ; Align 1709364 41 604
Chr6	exonerate:ungapped:dna2dna	similarity	1714670	1719601	24642	-	.	alignment_id 0 ; Query AFUB_072470-T ; Align 1719602 1 4932
Chr6	exonerate:ungapped:dna2dna	similarity	1721180	1724405	16085	-	.	alignment_id 0 ; Query AFUB_072480-T ; Align 1724406 251 3226
Chr6	exonerate:ungapped:dna2dna	similarity	1725052	1726645	7970	-	.	alignment_id 0 ; Query AFUB_072490-T ; Align 1726646 561 1594
Chr6	exonerate:ungapped:dna2dna	similarity	1728527	1729075	2736	-	.	alignment_id 0 ; Query AFUB_072500-T ; Align 1729076 1 549
Chr6	exonerate:ungapped:dna2dna	similarity	1729967	1730299	1611	-	.	alignment_id 0 ; Query AFUB_072510-T ; Align 1730300 167 333
Chr6	exonerate:ungapped:dna2dna	similarity	1731382	1731962	2905	-	.	alignment_id 0 ; Query AFUB_072520-T ; Align 1731963 83 581
Chr6	exonerate:ungapped:dna2dna	similarity	1733019	1733486	2340	+	.	alignment_id 0 ; Query AFUB_072530-T ; Align 1733019 1 468
Chr6	exonerate:ungapped:dna2dna	similarity	1734170	1735225	5280	-	.	alignment_id 0 ; Query AFUB_072540-T ; Align 1735226 139 1056
Chr6	exonerate:ungapped:dna2dna	similarity	1736842	1737366	2625	+	.	alignment_id 0 ; Query AFUB_072550-T ; Align 1736842 1 525
Chr6	exonerate:ungapped:dna2dna	similarity	1737462	1738568	5535	+	.	alignment_id 0 ; Query AFUB_072560-T ; Align 1737462 1 1107
Chr6	exonerate:ungapped:dna2dna	similarity	1740143	1740412	1350	+	.	alignment_id 0 ; Query AFUB_072570-T ; Align 1740143 138 270
Chr6	exonerate:ungapped:dna2dna	similarity	1741284	1741781	2481	-	.	alignment_id 0 ; Query AFUB_072580-T ; Align 1741782 427 498
Chr6	exonerate:ungapped:dna2dna	similarity	1743136	1744270	5675	-	.	alignment_id 0 ; Query AFUB_072590-T ; Align 1744271 1818 1135
Chr6	exonerate:ungapped:dna2dna	similarity	1748173	1749580	7022	-	.	alignment_id 0 ; Query AFUB_072600-T ; Align 1749581 164 1408
Chr6	exonerate:ungapped:dna2dna	similarity	1751528	1752045	2581	-	.	alignment_id 0 ; Query AFUB_072610-T ; Align 1752046 564 518
Chr6	exonerate:ungapped:dna2dna	similarity	1754737	1755117	1905	+	.	alignment_id 0 ; Query AFUB_072620-T ; Align 1754737 217 381
Chr6	exonerate:ungapped:dna2dna	similarity	1755601	1756050	2169	-	.	alignment_id 0 ; Query AFUB_072630-T ; Align 1756051 123 450
Chr6	exonerate:ungapped:dna2dna	similarity	1756547	1757137	2955	+	.	alignment_id 0 ; Query AFUB_072640-T ; Align 1756547 1 591
Chr6	exonerate:ungapped:dna2dna	similarity	1760391	1762769	11877	+	.	alignment_id 0 ; Query AFUB_072650-T ; Align 1760391 343 2379
Chr6	exonerate:ungapped:dna2dna	similarity	1763458	1763850	1965	-	.	alignment_id 0 ; Query AFUB_072660-T ; Align 1763851 1030 393
Chr6	exonerate:ungapped:dna2dna	similarity	1766909	1769225	11585	-	.	alignment_id 0 ; Query AFUB_072670-T ; Align 1769226 276 2317
Chr6	exonerate:ungapped:dna2dna	similarity	1772673	1773031	1795	+	.	alignment_id 0 ; Query AFUB_072680-T ; Align 1772673 428 359
Chr6	exonerate:ungapped:dna2dna	similarity	1774080	1774788	3527	-	.	alignment_id 0 ; Query AFUB_072690-T ; Align 1774789 96 709
Chr6	exonerate:ungapped:dna2dna	similarity	1775670	1776476	3981	-	.	alignment_id 0 ; Query AFUB_072700-T ; Align 1776477 511 807
Chr6	exonerate:ungapped:dna2dna	similarity	1779381	1779849	2300	+	.	alignment_id 0 ; Query AFUB_072710-T ; Align 1779381 593 469
Chr6	exonerate:ungapped:dna2dna	similarity	1782105	1783091	4935	+	.	alignment_id 0 ; Query AFUB_072720-T ; Align 1782105 1129 987
Chr6	exonerate:ungapped:dna2dna	similarity	1783227	1784549	6615	-	.	alignment_id 0 ; Query AFUB_072730-T ; Align 1784550 1 1323
Chr6	exonerate:ungapped:dna2dna	similarity	1787385	1788580	5980	+	.	alignment_id 0 ; Query AFUB_072740-T ; Align 1787385 299 1196
Chr6	exonerate:ungapped:dna2dna	similarity	1789707	1790180	2370	-	.	alignment_id 0 ; Query AFUB_072750-T ; Align 1790181 781 474
Chr6	exonerate:ungapped:dna2dna	similarity	1792129	1792629	2478	-	.	alignment_id 0 ; Query AFUB_072760-T ; Align 1792630 1 501
Chr6	exonerate:ungapped:dna2dna	similarity	1794477	1794763	1435	+	.	alignment_id 0 ; Query AFUB_072770-T ; Align 1794477 77 287
Chr6	exonerate:ungapped:dna2dna	similarity	1796775	1797619	4171	+	.	alignment_id 0 ; Query AFUB_072780-T ; Align 1796775 664 845
Chr6	exonerate:ungapped:dna2dna	similarity	1798292	1799395	5520	-	.	alignment_id 0 ; Query AFUB_072790-T ; Align 1799396 1 1104
Chr6	exonerate:ungapped:dna2dna	similarity	1809738	1810318	2887	-	.	alignment_id 0 ; Query AFUB_072800-T ; Align 1810319 749 581
Chr6	exonerate:ungapped:dna2dna	similarity	1814114	1814681	2840	-	.	alignment_id 0 ; Query AFUB_072810-T ; Align 1814682 813 568
Chr6	exonerate:ungapped:dna2dna	similarity	1816175	1816823	3245	-	.	alignment_id 0 ; Query AFUB_072820-T ; Align 1816824 417 649
Chr6	exonerate:ungapped:dna2dna	similarity	1821086	1821293	1004	+	.	alignment_id 0 ; Query AFUB_072830-T ; Align 1821086 93 208
Chr6	exonerate:ungapped:dna2dna	similarity	1823973	1825313	6705	-	.	alignment_id 0 ; Query AFUB_072840-T ; Align 1825314 340 1341
Chr6	exonerate:ungapped:dna2dna	similarity	1826621	1827362	3710	+	.	alignment_id 0 ; Query AFUB_072850-T ; Align 1826621 426 742
Chr6	exonerate:ungapped:dna2dna	similarity	1828544	1828694	737	-	.	alignment_id 0 ; Query AFUB_072860-T ; Align 1828695 46 151
Chr6	exonerate:ungapped:dna2dna	similarity	1829282	1830082	4005	-	.	alignment_id 0 ; Query AFUB_072870-T ; Align 1830083 76 801
Chr6	exonerate:ungapped:dna2dna	similarity	1831772	1833386	8075	+	.	alignment_id 0 ; Query AFUB_072880-T ; Align 1831772 951 1615
Chr6	exonerate:ungapped:dna2dna	similarity	1834152	1835136	4925	-	.	alignment_id 0 ; Query AFUB_072890-T ; Align 1835137 398 985
Chr6	exonerate:ungapped:dna2dna	similarity	1836919	1838085	5835	-	.	alignment_id 0 ; Query AFUB_072900-T ; Align 1838086 781 1167
Chr6	exonerate:ungapped:dna2dna	similarity	1847268	1848441	5861	+	.	alignment_id 0 ; Query AFUB_072920-T ; Align 1847268 2229 1174
Chr6	exonerate:ungapped:dna2dna	similarity	1849970	1850644	3375	-	.	alignment_id 0 ; Query AFUB_072925-T ; Align 1850645 1 675
Chr6	exonerate:ungapped:dna2dna	similarity	1854515	1856141	8135	-	.	alignment_id 0 ; Query AFUB_072930-T ; Align 1856142 342 1627
Chr6	exonerate:ungapped:dna2dna	similarity	1860854	1863145	11460	+	.	alignment_id 0 ; Query AFUB_072940-T ; Align 1860854 184 2292
Chr6	exonerate:ungapped:dna2dna	similarity	1866059	1868396	11690	+	.	alignment_id 0 ; Query AFUB_072950-T ; Align 1866059 1233 2338
Chr6	exonerate:ungapped:dna2dna	similarity	1869350	1869805	2217	-	.	alignment_id 0 ; Query AFUB_072970-T ; Align 1869806 125 456
Chr6	exonerate:ungapped:dna2dna	similarity	1871114	1871960	4235	+	.	alignment_id 0 ; Query AFUB_072980-T ; Align 1871114 250 847
Chr6	exonerate:ungapped:dna2dna	similarity	1876827	1877033	1026	+	.	alignment_id 0 ; Query AFUB_072990-T ; Align 1876827 25 207
Chr6	exonerate:ungapped:dna2dna	similarity	1877259	1878081	4115	-	.	alignment_id 0 ; Query AFUB_073000-T ; Align 1878082 405 823
Chr6	exonerate:ungapped:dna2dna	similarity	1882229	1882988	3800	+	.	alignment_id 0 ; Query AFUB_073010-T ; Align 1882229 600 760
Chr6	exonerate:ungapped:dna2dna	similarity	1885261	1886150	4450	+	.	alignment_id 0 ; Query AFUB_073020-T ; Align 1885261 362 890
Chr6	exonerate:ungapped:dna2dna	similarity	1887547	1888095	2745	+	.	alignment_id 0 ; Query AFUB_073030-T ; Align 1887547 526 549
Chr6	exonerate:ungapped:dna2dna	similarity	1888360	1890057	8490	+	.	alignment_id 0 ; Query AFUB_073040-T ; Align 1888360 1 1698
Chr6	exonerate:ungapped:dna2dna	similarity	1890639	1893272	13170	+	.	alignment_id 0 ; Query AFUB_073050-T ; Align 1890639 1 2634
Chr6	exonerate:ungapped:dna2dna	similarity	1894320	1894658	1632	+	.	alignment_id 0 ; Query AFUB_073060-T ; Align 1894320 248 339
Chr6	exonerate:ungapped:dna2dna	similarity	1895974	1896827	4261	+	.	alignment_id 0 ; Query AFUB_073070-T ; Align 1895974 587 854
Chr6	exonerate:ungapped:dna2dna	similarity	1897115	1897693	2895	-	.	alignment_id 0 ; Query AFUB_073080-T ; Align 1897694 1 579
Chr6	exonerate:ungapped:dna2dna	similarity	1898396	1899496	5505	+	.	alignment_id 0 ; Query AFUB_073090-T ; Align 1898396 1 1101
Chr6	exonerate:ungapped:dna2dna	similarity	1900382	1901723	6638	-	.	alignment_id 0 ; Query AFUB_073100-T ; Align 1901724 162 1342
Chr6	exonerate:ungapped:dna2dna	similarity	1902694	1903075	1766	+	.	alignment_id 0 ; Query AFUB_073110-T ; Align 1902694 1 382
Chr6	exonerate:ungapped:dna2dna	similarity	1904211	1905746	7626	+	.	alignment_id 0 ; Query AFUB_073120-T ; Align 1904211 247 1536
Chr6	exonerate:ungapped:dna2dna	similarity	1908364	1909325	4810	+	.	alignment_id 0 ; Query AFUB_073130-T ; Align 1908364 44 962
Chr6	exonerate:ungapped:dna2dna	similarity	1910181	1911455	6375	-	.	alignment_id 0 ; Query AFUB_073140-T ; Align 1911456 1 1275
Chr6	exonerate:ungapped:dna2dna	similarity	1912715	1913248	2661	+	.	alignment_id 0 ; Query AFUB_073150-T ; Align 1912715 433 534
Chr6	exonerate:ungapped:dna2dna	similarity	1913500	1914240	3705	-	.	alignment_id 0 ; Query AFUB_073160-T ; Align 1914241 1 741
Chr6	exonerate:ungapped:dna2dna	similarity	1914921	1915729	4036	-	.	alignment_id 0 ; Query AFUB_073170-T ; Align 1915730 1229 809
Chr6	exonerate:ungapped:dna2dna	similarity	1917498	1917637	700	+	.	alignment_id 0 ; Query AFUB_073180-T ; Align 1917498 137 140
Chr6	exonerate:ungapped:dna2dna	similarity	1918593	1919197	3025	+	.	alignment_id 0 ; Query AFUB_073190-T ; Align 1918593 1 605
Chr6	exonerate:ungapped:dna2dna	similarity	1920565	1920942	1890	-	.	alignment_id 0 ; Query AFUB_073200-T ; Align 1920943 183 378
Chr6	exonerate:ungapped:dna2dna	similarity	1923486	1924094	3045	-	.	alignment_id 0 ; Query AFUB_073210-T ; Align 1924095 1 609
Chr6	exonerate:ungapped:dna2dna	similarity	1925555	1926954	6946	+	.	alignment_id 0 ; Query AFUB_073220-T ; Align 1925555 1 1400
Chr6	exonerate:ungapped:dna2dna	similarity	1927340	1928500	5805	-	.	alignment_id 0 ; Query AFUB_073230-T ; Align 1928501 817 1161
Chr6	exonerate:ungapped:dna2dna	similarity	1930927	1932527	8005	+	.	alignment_id 0 ; Query AFUB_073240-T ; Align 1930927 1 1601
Chr6	exonerate:ungapped:dna2dna	similarity	1935056	1935296	1205	+	.	alignment_id 0 ; Query AFUB_073250-T ; Align 1935056 132 241
Chr6	exonerate:ungapped:dna2dna	similarity	1935483	1935646	793	+	.	alignment_id 0 ; Query AFUB_073260-T ; Align 1935483 101 164
Chr6	exonerate:ungapped:dna2dna	similarity	1936931	1938563	8147	+	.	alignment_id 0 ; Query AFUB_073270-T ; Align 1936931 111 1633
Chr6	exonerate:ungapped:dna2dna	similarity	1938761	1942060	16500	-	.	alignment_id 0 ; Query AFUB_073280-T ; Align 1942061 1 3300
Chr6	exonerate:ungapped:dna2dna	similarity	1943005	1943772	3831	-	.	alignment_id 0 ; Query AFUB_073290-T ; Align 1943773 439 768
Chr6	exonerate:ungapped:dna2dna	similarity	1945234	1945903	3332	-	.	alignment_id 0 ; Query AFUB_073300-T ; Align 1945904 483 670
Chr6	exonerate:ungapped:dna2dna	similarity	1947637	1948836	6000	+	.	alignment_id 0 ; Query AFUB_073310-T ; Align 1947637 340 1200
Chr6	exonerate:ungapped:dna2dna	similarity	1949973	1950788	4080	-	.	alignment_id 0 ; Query AFUB_073320-T ; Align 1950789 1 816
Chr6	exonerate:ungapped:dna2dna	similarity	1954069	1954581	2565	-	.	alignment_id 0 ; Query AFUB_073330-T ; Align 1954582 1 513
Chr6	exonerate:ungapped:dna2dna	similarity	1955503	1956784	6401	+	.	alignment_id 0 ; Query AFUB_073340-T ; Align 1955503 204 1282
Chr6	exonerate:ungapped:dna2dna	similarity	1957478	1959379	9510	-	.	alignment_id 0 ; Query AFUB_073350-T ; Align 1959380 1 1902
Chr6	exonerate:ungapped:dna2dna	similarity	1961435	1962277	4215	+	.	alignment_id 0 ; Query AFUB_073360-T ; Align 1961435 238 843
Chr6	exonerate:ungapped:dna2dna	similarity	1962745	1963289	2698	-	.	alignment_id 0 ; Query AFUB_073370-T ; Align 1963290 133 545
Chr6	exonerate:ungapped:dna2dna	similarity	1964031	1966367	11685	-	.	alignment_id 0 ; Query AFUB_073380-T ; Align 1966368 1 2337
Chr6	exonerate:ungapped:dna2dna	similarity	1967348	1968640	6465	+	.	alignment_id 0 ; Query AFUB_073390-T ; Align 1967348 1 1293
Chr6	exonerate:ungapped:dna2dna	similarity	1969484	1969817	1670	+	.	alignment_id 0 ; Query AFUB_073400-T ; Align 1969484 1 334
Chr6	exonerate:ungapped:dna2dna	similarity	1972120	1972956	4176	+	.	alignment_id 0 ; Query AFUB_073410-T ; Align 1972120 417 837
Chr6	exonerate:ungapped:dna2dna	similarity	1974979	1982386	37031	-	.	alignment_id 0 ; Query AFUB_073420-T ; Align 1982387 1 7408
Chr6	exonerate:ungapped:dna2dna	similarity	1983462	1987031	17850	+	.	alignment_id 0 ; Query AFUB_073430-T ; Align 1983462 1 3570
Chr6	exonerate:ungapped:dna2dna	similarity	1988048	1988502	2275	-	.	alignment_id 0 ; Query AFUB_073440-T ; Align 1988503 139 455
Chr6	exonerate:ungapped:dna2dna	similarity	1990312	1990841	2650	-	.	alignment_id 0 ; Query AFUB_073450-T ; Align 1990842 392 530
Chr6	exonerate:ungapped:dna2dna	similarity	1993438	1996171	13661	-	.	alignment_id 0 ; Query AFUB_073460-T ; Align 1996172 17 2734
Chr6	exonerate:ungapped:dna2dna	similarity	1996671	2000063	16965	+	.	alignment_id 0 ; Query AFUB_073470-T ; Align 1996671 1 3393
Chr6	exonerate:ungapped:dna2dna	similarity	2001859	2002460	3010	+	.	alignment_id 0 ; Query AFUB_073480-T ; Align 2001859 437 602
Chr6	exonerate:ungapped:dna2dna	similarity	2003560	2004123	2820	-	.	alignment_id 0 ; Query AFUB_073490-T ; Align 2004124 280 564
Chr6	exonerate:ungapped:dna2dna	similarity	2008040	2008692	3247	-	.	alignment_id 0 ; Query AFUB_073500-T ; Align 2008693 544 653
Chr6	exonerate:ungapped:dna2dna	similarity	2010603	2010978	1880	+	.	alignment_id 0 ; Query AFUB_073510-T ; Align 2010603 180 376
Chr6	exonerate:ungapped:dna2dna	similarity	2011533	2012434	4501	-	.	alignment_id 0 ; Query AFUB_073520-T ; Align 2012435 455 902
Chr6	exonerate:ungapped:dna2dna	similarity	2013922	2014914	4965	+	.	alignment_id 0 ; Query AFUB_073530-T ; Align 2013922 244 993
Chr6	exonerate:ungapped:dna2dna	similarity	2015427	2018002	12862	+	.	alignment_id 0 ; Query AFUB_073540-T ; Align 2015427 182 2576
Chr6	exonerate:ungapped:dna2dna	similarity	2018451	2018806	1780	-	.	alignment_id 0 ; Query AFUB_073550-T ; Align 2018807 15 356
Chr6	exonerate:ungapped:dna2dna	similarity	2019341	2020666	6630	-	.	alignment_id 0 ; Query AFUB_073560-T ; Align 2020667 511 1326
Chr6	exonerate:ungapped:dna2dna	similarity	2022487	2023217	3628	+	.	alignment_id 0 ; Query AFUB_073570-T ; Align 2022487 224 731
Chr6	exonerate:ungapped:dna2dna	similarity	2023400	2024643	6130	-	.	alignment_id 0 ; Query AFUB_073580-T ; Align 2024644 35 1244
Chr6	exonerate:ungapped:dna2dna	similarity	2026311	2028395	10398	+	.	alignment_id 0 ; Query AFUB_073590-T ; Align 2026311 1 2085
Chr6	exonerate:ungapped:dna2dna	similarity	2029716	2031309	7943	+	.	alignment_id 0 ; Query AFUB_073600-T ; Align 2029716 215 1594
Chr6	exonerate:ungapped:dna2dna	similarity	2033085	2033685	3005	+	.	alignment_id 0 ; Query AFUB_073610-T ; Align 2033085 426 601
Chr6	exonerate:ungapped:dna2dna	similarity	2033942	2034688	3735	+	.	alignment_id 0 ; Query AFUB_073620-T ; Align 2033942 1 747
Chr6	exonerate:ungapped:dna2dna	similarity	2035191	2036268	5381	-	.	alignment_id 0 ; Query AFUB_073630-T ; Align 2036269 398 1078
Chr6	exonerate:ungapped:dna2dna	similarity	2037924	2038717	3970	+	.	alignment_id 0 ; Query AFUB_073640-T ; Align 2037924 512 794
Chr6	exonerate:ungapped:dna2dna	similarity	2039508	2041159	8251	+	.	alignment_id 0 ; Query AFUB_073650-T ; Align 2039508 154 1652
Chr6	exonerate:ungapped:dna2dna	similarity	2041798	2042583	3921	+	.	alignment_id 0 ; Query AFUB_073660-T ; Align 2041798 1 786
Chr6	exonerate:ungapped:dna2dna	similarity	2044179	2045115	4523	-	.	alignment_id 0 ; Query AFUB_073670-T ; Align 2045116 1 937
Chr6	exonerate:ungapped:dna2dna	similarity	2048716	2050068	6738	-	.	alignment_id 0 ; Query AFUB_073680-T ; Align 2050069 454 1353
Chr6	exonerate:ungapped:dna2dna	similarity	2056353	2056766	2070	-	.	alignment_id 0 ; Query AFUB_073690-T ; Align 2056767 406 414
Chr6	exonerate:ungapped:dna2dna	similarity	2059077	2059565	2409	-	.	alignment_id 0 ; Query AFUB_073700-T ; Align 2059566 60 489
Chr6	exonerate:ungapped:dna2dna	similarity	2061733	2062346	3016	-	.	alignment_id 0 ; Query AFUB_073710-T ; Align 2062347 175 614
Chr6	exonerate:ungapped:dna2dna	similarity	2064785	2065624	4155	+	.	alignment_id 0 ; Query AFUB_073720-T ; Align 2064785 458 840
Chr6	exonerate:ungapped:dna2dna	similarity	2067490	2068734	6225	+	.	alignment_id 0 ; Query AFUB_073730-T ; Align 2067490 155 1245
Chr6	exonerate:ungapped:dna2dna	similarity	2070872	2072242	6810	-	.	alignment_id 0 ; Query AFUB_073740-T ; Align 2072243 241 1371
Chr6	exonerate:ungapped:dna2dna	similarity	2073902	2074207	1530	+	.	alignment_id 0 ; Query AFUB_073750-T ; Align 2073902 1 306
Chr6	exonerate:ungapped:dna2dna	similarity	2079728	2080600	4365	+	.	alignment_id 0 ; Query AFUB_073760-T ; Align 2079728 1561 873
Chr6	exonerate:ungapped:dna2dna	similarity	2084279	2086136	9281	+	.	alignment_id 0 ; Query AFUB_073770-T ; Align 2084279 201 1858
Chr6	exonerate:ungapped:dna2dna	similarity	2090812	2091187	1880	+	.	alignment_id 0 ; Query AFUB_073780-T ; Align 2090812 257 376
Chr6	exonerate:ungapped:dna2dna	similarity	2093416	2094736	6605	-	.	alignment_id 0 ; Query AFUB_073790-T ; Align 2094737 426 1321
Chr6	exonerate:ungapped:dna2dna	similarity	2095823	2096200	1872	-	.	alignment_id 0 ; Query AFUB_073800-T ; Align 2096201 238 378
Chr6	exonerate:ungapped:dna2dna	similarity	2096859	2098499	8205	-	.	alignment_id 0 ; Query AFUB_073810-T ; Align 2098500 76 1641
Chr6	exonerate:ungapped:dna2dna	similarity	2099177	2099625	2245	-	.	alignment_id 0 ; Query AFUB_073820-T ; Align 2099626 68 449
Chr6	exonerate:ungapped:dna2dna	similarity	2101814	2101959	685	+	.	alignment_id 0 ; Query AFUB_073830-T ; Align 2101814 126 146
Chr6	exonerate:ungapped:dna2dna	similarity	2103934	2104879	4730	-	.	alignment_id 0 ; Query AFUB_073840-T ; Align 2104880 147 946
Chr6	exonerate:ungapped:dna2dna	similarity	2106171	2108061	9455	-	.	alignment_id 0 ; Query AFUB_073850-T ; Align 2108062 9 1891
Chr6	exonerate:ungapped:dna2dna	similarity	2109237	2110296	5300	+	.	alignment_id 0 ; Query AFUB_073860-T ; Align 2109237 146 1060
Chr6	exonerate:ungapped:dna2dna	similarity	2113125	2115487	11815	+	.	alignment_id 0 ; Query AFUB_073870-T ; Align 2113125 5 2363
Chr6	exonerate:ungapped:dna2dna	similarity	2116952	2117110	795	+	.	alignment_id 0 ; Query AFUB_073880-T ; Align 2116952 136 159
Chr6	exonerate:ungapped:dna2dna	similarity	2123318	2124174	4285	+	.	alignment_id 0 ; Query AFUB_073890-T ; Align 2123318 950 857
Chr6	exonerate:ungapped:dna2dna	similarity	2126315	2127591	6349	+	.	alignment_id 0 ; Query AFUB_073900-T ; Align 2126315 341 1277
```
