## Supplementary Dataset 5 - A1160 for "Telomere to telomere sequence of model *Aspergillus fumigatus* genomes": Supplementary Dataset 5 - A1160.gff (part 2 of 2)

```
Chr6	exonerate:ungapped:dna2dna	similarity	2128170	2128687	2572	-	.	alignment_id 0 ; Query AFUB_073910-T ; Align 2128688 1 518
Chr6	exonerate:ungapped:dna2dna	similarity	2129095	2129769	3366	-	.	alignment_id 0 ; Query AFUB_073920-T ; Align 2129770 547 675
Chr6	exonerate:ungapped:dna2dna	similarity	2131952	2132668	3585	+	.	alignment_id 0 ; Query AFUB_073930-T ; Align 2131952 67 717
Chr6	exonerate:ungapped:dna2dna	similarity	2133963	2134965	4961	+	.	alignment_id 0 ; Query AFUB_073940-T ; Align 2133963 178 1003
Chr6	exonerate:ungapped:dna2dna	similarity	2137259	2138601	6670	-	.	alignment_id 0 ; Query AFUB_073950-T ; Align 2138602 176 1343
Chr6	exonerate:ungapped:dna2dna	similarity	2139181	2140221	5205	-	.	alignment_id 0 ; Query AFUB_073960-T ; Align 2140222 1441 1041
Chr6	exonerate:ungapped:dna2dna	similarity	2143880	2144391	2560	-	.	alignment_id 0 ; Query AFUB_073970-T ; Align 2144392 37 512
Chr6	exonerate:ungapped:dna2dna	similarity	2145631	2146434	4020	+	.	alignment_id 0 ; Query AFUB_073980-T ; Align 2145631 277 804
Chr6	exonerate:ungapped:dna2dna	similarity	2147735	2148570	4180	+	.	alignment_id 0 ; Query AFUB_073990-T ; Align 2147735 271 836
Chr6	exonerate:ungapped:dna2dna	similarity	2150578	2151708	5646	+	.	alignment_id 0 ; Query AFUB_074000-T ; Align 2150578 598 1131
Chr6	exonerate:ungapped:dna2dna	similarity	2155455	2156365	4537	-	.	alignment_id 0 ; Query AFUB_074010-T ; Align 2156366 145 911
Chr6	exonerate:ungapped:dna2dna	similarity	2158656	2158808	765	+	.	alignment_id 0 ; Query AFUB_074020-T ; Align 2158656 1 153
Chr6	exonerate:ungapped:dna2dna	similarity	2159342	2160454	5565	-	.	alignment_id 0 ; Query AFUB_074030-T ; Align 2160455 1 1113
Chr6	exonerate:ungapped:dna2dna	similarity	2162720	2163173	2270	+	.	alignment_id 0 ; Query AFUB_074040-T ; Align 2162720 154 454
Chr6	exonerate:ungapped:dna2dna	similarity	2164423	2164653	1155	+	.	alignment_id 0 ; Query AFUB_074050-T ; Align 2164423 1 231
Chr6	exonerate:ungapped:dna2dna	similarity	2165275	2165771	2431	+	.	alignment_id 0 ; Query AFUB_074060-T ; Align 2165275 124 497
Chr6	exonerate:ungapped:dna2dna	similarity	2166932	2168694	8815	-	.	alignment_id 0 ; Query AFUB_074070-T ; Align 2168695 1 1763
Chr6	exonerate:ungapped:dna2dna	similarity	2171759	2173126	6840	+	.	alignment_id 0 ; Query AFUB_074080-T ; Align 2171759 463 1368
Chr6	exonerate:ungapped:dna2dna	similarity	2173725	2174679	4775	-	.	alignment_id 0 ; Query AFUB_074090-T ; Align 2174680 732 955
Chr6	exonerate:ungapped:dna2dna	similarity	2177963	2180202	11191	+	.	alignment_id 0 ; Query AFUB_074100-T ; Align 2177963 1448 2240
Chr6	exonerate:ungapped:dna2dna	similarity	2181761	2183770	10050	-	.	alignment_id 0 ; Query AFUB_074110-T ; Align 2183771 1 2010
Chr6	exonerate:ungapped:dna2dna	similarity	2187807	2188410	3020	-	.	alignment_id 0 ; Query AFUB_074120-T ; Align 2188411 508 604
Chr6	exonerate:ungapped:dna2dna	similarity	2191881	2192648	3840	+	.	alignment_id 0 ; Query AFUB_074130-T ; Align 2191881 112 768
Chr6	exonerate:ungapped:dna2dna	similarity	2193113	2194144	5160	+	.	alignment_id 0 ; Query AFUB_074140-T ; Align 2193113 1 1032
Chr6	exonerate:ungapped:dna2dna	similarity	2194224	2195117	4470	-	.	alignment_id 0 ; Query AFUB_074150-T ; Align 2195118 2053 894
Chr6	exonerate:ungapped:dna2dna	similarity	2206314	2207445	5660	+	.	alignment_id 0 ; Query AFUB_074160-T ; Align 2206314 549 1132
Chr6	exonerate:ungapped:dna2dna	similarity	2208930	2209544	3075	+	.	alignment_id 0 ; Query AFUB_074170-T ; Align 2208930 172 615
Chr6	exonerate:ungapped:dna2dna	similarity	2210228	2212112	9416	-	.	alignment_id 0 ; Query AFUB_074180-T ; Align 2212113 429 1885
Chr6	exonerate:ungapped:dna2dna	similarity	2213171	2213758	2940	+	.	alignment_id 0 ; Query AFUB_074190-T ; Align 2213171 1 588
Chr6	exonerate:ungapped:dna2dna	similarity	2214287	2220772	32421	-	.	alignment_id 0 ; Query AFUB_074200-T ; Align 2220773 1363 6486
Chr6	exonerate:ungapped:dna2dna	similarity	2222728	2224386	8286	+	.	alignment_id 0 ; Query AFUB_074210-T ; Align 2222728 13 1659
Chr6	exonerate:ungapped:dna2dna	similarity	2225011	2225949	4695	-	.	alignment_id 0 ; Query AFUB_074220-T ; Align 2225950 133 939
Chr6	exonerate:ungapped:dna2dna	similarity	2227846	2228199	1770	+	.	alignment_id 0 ; Query AFUB_074230-T ; Align 2227846 28 354
Chr6	exonerate:ungapped:dna2dna	similarity	2230028	2230535	2540	+	.	alignment_id 0 ; Query AFUB_074240-T ; Align 2230028 234 508
Chr6	exonerate:ungapped:dna2dna	similarity	2232684	2232957	1370	-	.	alignment_id 0 ; Query AFUB_074250-T ; Align 2232958 279 274
Chr6	exonerate:ungapped:dna2dna	similarity	2235462	2237911	12223	+	.	alignment_id 0 ; Query AFUB_074260-T ; Align 2235462 501 2450
Chr6	exonerate:ungapped:dna2dna	similarity	2239106	2239441	1680	-	.	alignment_id 0 ; Query AFUB_074270-T ; Align 2239442 556 336
Chr6	exonerate:ungapped:dna2dna	similarity	2242543	2243040	2490	-	.	alignment_id 0 ; Query AFUB_074280-T ; Align 2243041 1 498
Chr6	exonerate:ungapped:dna2dna	similarity	2243828	2245527	8482	-	.	alignment_id 0 ; Query AFUB_074290-T ; Align 2245528 296 1700
Chr6	exonerate:ungapped:dna2dna	similarity	2247502	2247978	2367	+	.	alignment_id 0 ; Query AFUB_074300-T ; Align 2247502 426 477
Chr6	exonerate:ungapped:dna2dna	similarity	2249383	2251093	8555	+	.	alignment_id 0 ; Query AFUB_074310-T ; Align 2249383 21 1711
Chr6	exonerate:ungapped:dna2dna	similarity	2252478	2253137	3300	+	.	alignment_id 0 ; Query AFUB_074320-T ; Align 2252478 340 660
Chr6	exonerate:ungapped:dna2dna	similarity	2253355	2254800	7230	-	.	alignment_id 0 ; Query AFUB_074330-T ; Align 2254801 1 1446
Chr6	exonerate:ungapped:dna2dna	similarity	2255943	2256834	4460	+	.	alignment_id 0 ; Query AFUB_074340-T ; Align 2255943 738 892
Chr6	exonerate:ungapped:dna2dna	similarity	2257668	2258500	4165	-	.	alignment_id 0 ; Query AFUB_074350-T ; Align 2258501 260 833
Chr6	exonerate:ungapped:dna2dna	similarity	2260696	2260824	645	+	.	alignment_id 0 ; Query AFUB_074360-T ; Align 2260696 1 129
Chr6	exonerate:ungapped:dna2dna	similarity	2263189	2264660	7315	-	.	alignment_id 0 ; Query AFUB_074370-T ; Align 2264661 167 1472
Chr6	exonerate:ungapped:dna2dna	similarity	2265808	2271994	30926	-	.	alignment_id 0 ; Query AFUB_074380-T ; Align 2271995 1 6187
Chr6	exonerate:ungapped:dna2dna	similarity	2273681	2274343	3315	+	.	alignment_id 0 ; Query AFUB_074390-T ; Align 2273681 1 663
Chr6	exonerate:ungapped:dna2dna	similarity	2274860	2275651	3960	-	.	alignment_id 0 ; Query AFUB_074400-T ; Align 2275652 1021 792
Chr6	exonerate:ungapped:dna2dna	similarity	2277297	2278352	5271	-	.	alignment_id 0 ; Query AFUB_074410-T ; Align 2278353 424 1056
Chr6	exonerate:ungapped:dna2dna	similarity	2281026	2281915	4450	+	.	alignment_id 0 ; Query AFUB_074420-T ; Align 2281026 797 890
Chr6	exonerate:ungapped:dna2dna	similarity	2283286	2284286	4924	-	.	alignment_id 0 ; Query AFUB_074430-T ; Align 2284287 135 1001
Chr6	exonerate:ungapped:dna2dna	similarity	2287208	2287765	2745	+	.	alignment_id 0 ; Query AFUB_074440-T ; Align 2287208 296 558
Chr6	exonerate:ungapped:dna2dna	similarity	2289577	2289937	1778	+	.	alignment_id 0 ; Query AFUB_074450-T ; Align 2289577 365 361
Chr6	exonerate:ungapped:dna2dna	similarity	2290865	2291174	1478	-	.	alignment_id 0 ; Query AFUB_074460-T ; Align 2291175 161 310
Chr6	exonerate:ungapped:dna2dna	similarity	2293013	2293574	2783	-	.	alignment_id 0 ; Query AFUB_074470-T ; Align 2293575 91 562
Chr6	exonerate:ungapped:dna2dna	similarity	2301239	2306533	26448	+	.	alignment_id 0 ; Query AFUB_074480-T ; Align 2301239 914 5295
Chr6	exonerate:ungapped:dna2dna	similarity	2307815	2309376	7810	+	.	alignment_id 0 ; Query AFUB_074490-T ; Align 2307815 1 1562
Chr6	exonerate:ungapped:dna2dna	similarity	2313822	2314379	2790	+	.	alignment_id 0 ; Query AFUB_074500-T ; Align 2313822 145 558
Chr6	exonerate:ungapped:dna2dna	similarity	2315988	2316922	4675	+	.	alignment_id 0 ; Query AFUB_074510-T ; Align 2315988 1 935
Chr6	exonerate:ungapped:dna2dna	similarity	2321233	2322342	5550	+	.	alignment_id 0 ; Query AFUB_074520-T ; Align 2321233 2020 1110
Chr6	exonerate:ungapped:dna2dna	similarity	2322510	2325919	17050	-	.	alignment_id 0 ; Query AFUB_074530-T ; Align 2325920 56 3410
Chr6	exonerate:ungapped:dna2dna	similarity	2327135	2327891	3785	+	.	alignment_id 0 ; Query AFUB_074540-T ; Align 2327135 508 757
Chr6	exonerate:ungapped:dna2dna	similarity	2329098	2330957	9300	+	.	alignment_id 0 ; Query AFUB_074550-T ; Align 2329098 226 1860
Chr6	exonerate:ungapped:dna2dna	similarity	2332920	2335939	15037	-	.	alignment_id 0 ; Query AFUB_074560-T ; Align 2335940 1 3020
Chr6	exonerate:ungapped:dna2dna	similarity	2336769	2337065	1476	-	.	alignment_id 0 ; Query AFUB_074570-T ; Align 2337066 180 297
Chr6	exonerate:ungapped:dna2dna	similarity	2337945	2338753	4036	+	.	alignment_id 0 ; Query AFUB_074580-T ; Align 2337945 305 809
Chr6	exonerate:ungapped:dna2dna	similarity	2338951	2339576	3121	-	.	alignment_id 0 ; Query AFUB_074590-T ; Align 2339577 119 626
Chr6	exonerate:ungapped:dna2dna	similarity	2340100	2342505	12030	+	.	alignment_id 0 ; Query AFUB_074600-T ; Align 2340100 1 2406
Chr6	exonerate:ungapped:dna2dna	similarity	2343343	2344056	3570	+	.	alignment_id 0 ; Query AFUB_074610-T ; Align 2343343 1 714
Chr6	exonerate:ungapped:dna2dna	similarity	2344635	2348171	17685	-	.	alignment_id 0 ; Query AFUB_074620-T ; Align 2348172 1 3537
Chr6	exonerate:ungapped:dna2dna	similarity	2349550	2351589	10191	-	.	alignment_id 0 ; Query AFUB_074630-T ; Align 2351590 1 2040
Chr6	exonerate:ungapped:dna2dna	similarity	2352573	2353413	4205	+	.	alignment_id 0 ; Query AFUB_074640-T ; Align 2352573 630 841
Chr6	exonerate:ungapped:dna2dna	similarity	2353592	2354467	4380	-	.	alignment_id 0 ; Query AFUB_074650-T ; Align 2354468 1 876
Chr6	exonerate:ungapped:dna2dna	similarity	2355027	2356608	7910	-	.	alignment_id 0 ; Query AFUB_074660-T ; Align 2356609 1029 1582
Chr6	exonerate:ungapped:dna2dna	similarity	2359214	2359822	3018	-	.	alignment_id 0 ; Query AFUB_074670-T ; Align 2359823 1312 609
Chr6	exonerate:ungapped:dna2dna	similarity	2362814	2363324	2555	-	.	alignment_id 0 ; Query AFUB_074680-T ; Align 2363325 121 511
Chr6	exonerate:ungapped:dna2dna	similarity	2364025	2365581	7785	-	.	alignment_id 0 ; Query AFUB_074690-T ; Align 2365582 1 1557
Chr6	exonerate:ungapped:dna2dna	similarity	2366647	2367305	3295	+	.	alignment_id 0 ; Query AFUB_074700-T ; Align 2366647 404 659
Chr6	exonerate:ungapped:dna2dna	similarity	2367540	2368669	5632	-	.	alignment_id 0 ; Query AFUB_074710-T ; Align 2368670 608 1130
Chr6	exonerate:ungapped:dna2dna	similarity	2372589	2373453	4298	+	.	alignment_id 0 ; Query AFUB_074720-T ; Align 2372589 576 865
Chr6	exonerate:ungapped:dna2dna	similarity	2375085	2376737	8265	+	.	alignment_id 0 ; Query AFUB_074730-T ; Align 2375085 1 1653
Chr6	exonerate:ungapped:dna2dna	similarity	2377147	2378217	5355	+	.	alignment_id 0 ; Query AFUB_074740-T ; Align 2377147 1 1071
Chr6	exonerate:ungapped:dna2dna	similarity	2380476	2381513	5181	+	.	alignment_id 0 ; Query AFUB_074750-T ; Align 2380476 1375 1038
Chr6	exonerate:ungapped:dna2dna	similarity	2381742	2382859	5590	-	.	alignment_id 0 ; Query AFUB_074760-T ; Align 2382860 230 1118
Chr6	exonerate:ungapped:dna2dna	similarity	2383719	2384370	3251	-	.	alignment_id 0 ; Query AFUB_074770-T ; Align 2384371 155 652
Chr6	exonerate:ungapped:dna2dna	similarity	2388703	2390968	11330	+	.	alignment_id 0 ; Query AFUB_074780-T ; Align 2388703 2373 2266
Chr6	exonerate:ungapped:dna2dna	similarity	2391334	2392106	3847	-	.	alignment_id 0 ; Query AFUB_074790-T ; Align 2392107 569 773
Chr6	exonerate:ungapped:dna2dna	similarity	2394834	2397132	11495	+	.	alignment_id 0 ; Query AFUB_074800-T ; Align 2394834 483 2299
Chr6	exonerate:ungapped:dna2dna	similarity	2397876	2398655	3801	+	.	alignment_id 0 ; Query AFUB_074810-T ; Align 2397876 163 780
Chr6	exonerate:ungapped:dna2dna	similarity	2399833	2400739	4526	+	.	alignment_id 0 ; Query AFUB_074820-T ; Align 2399833 375 907
Chr6	exonerate:ungapped:dna2dna	similarity	2402301	2402619	1550	-	.	alignment_id 0 ; Query AFUB_074830-T ; Align 2402620 1 319
Chr6	exonerate:ungapped:dna2dna	similarity	2408732	2411218	12309	+	.	alignment_id 0 ; Query AFUB_074840-T ; Align 2408732 2288 2487
Chr6	exonerate:ungapped:dna2dna	similarity	2412278	2413114	4185	-	.	alignment_id 0 ; Query AFUB_074850-T ; Align 2413115 1 837
Chr6	exonerate:ungapped:dna2dna	similarity	2415125	2416357	6165	-	.	alignment_id 0 ; Query AFUB_074860-T ; Align 2416358 248 1233
Chr6	exonerate:ungapped:dna2dna	similarity	2416923	2418203	6405	+	.	alignment_id 0 ; Query AFUB_074870-T ; Align 2416923 1 1281
Chr6	exonerate:ungapped:dna2dna	similarity	2418588	2421728	15705	-	.	alignment_id 0 ; Query AFUB_074880-T ; Align 2421729 1 3141
Chr6	exonerate:ungapped:dna2dna	similarity	2422305	2422971	3335	+	.	alignment_id 0 ; Query AFUB_074890-T ; Align 2422305 126 667
Chr6	exonerate:ungapped:dna2dna	similarity	2423147	2423500	1770	+	.	alignment_id 0 ; Query AFUB_074900-T ; Align 2423147 1 354
Chr6	exonerate:ungapped:dna2dna	similarity	2427379	2427714	1680	+	.	alignment_id 0 ; Query AFUB_074910-T ; Align 2427379 1 336
Chr6	exonerate:ungapped:dna2dna	similarity	2429291	2429709	2095	-	.	alignment_id 0 ; Query AFUB_074920-T ; Align 2429710 210 419
Chr6	exonerate:ungapped:dna2dna	similarity	2430532	2432189	8290	+	.	alignment_id 0 ; Query AFUB_074930-T ; Align 2430532 68 1658
Chr6	exonerate:ungapped:dna2dna	similarity	2432582	2433385	4020	-	.	alignment_id 0 ; Query AFUB_074940-T ; Align 2433386 1 804
Chr6	exonerate:ungapped:dna2dna	similarity	2434932	2436930	9905	+	.	alignment_id 0 ; Query AFUB_074950-T ; Align 2434932 663 1999
Chr6	exonerate:ungapped:dna2dna	similarity	2437557	2438021	2325	-	.	alignment_id 0 ; Query AFUB_074960-T ; Align 2438022 376 465
Chr6	exonerate:ungapped:dna2dna	similarity	2439895	2440944	5241	+	.	alignment_id 0 ; Query AFUB_074970-T ; Align 2439895 754 1050
Chr6	exonerate:ungapped:dna2dna	similarity	2442272	2442921	3250	-	.	alignment_id 0 ; Query AFUB_074980-T ; Align 2442922 500 650
Chr6	exonerate:ungapped:dna2dna	similarity	2444470	2445713	6220	-	.	alignment_id 0 ; Query AFUB_074990-T ; Align 2445714 338 1244
Chr6	exonerate:ungapped:dna2dna	similarity	2448304	2449132	4145	-	.	alignment_id 0 ; Query AFUB_075000-T ; Align 2449133 1 829
Chr6	exonerate:ungapped:dna2dna	similarity	2450295	2450669	1875	+	.	alignment_id 0 ; Query AFUB_075010-T ; Align 2450295 388 375
Chr6	exonerate:ungapped:dna2dna	similarity	2450877	2452124	6240	-	.	alignment_id 0 ; Query AFUB_075020-T ; Align 2452125 1 1248
Chr6	exonerate:ungapped:dna2dna	similarity	2453242	2454313	5360	+	.	alignment_id 0 ; Query AFUB_075030-T ; Align 2453242 240 1072
Chr6	exonerate:ungapped:dna2dna	similarity	2455002	2455622	3105	+	.	alignment_id 0 ; Query AFUB_075040-T ; Align 2455002 1 621
Chr6	exonerate:ungapped:dna2dna	similarity	2455795	2457678	9420	-	.	alignment_id 0 ; Query AFUB_075050-T ; Align 2457679 1 1884
Chr6	exonerate:ungapped:dna2dna	similarity	2458679	2460139	7260	-	.	alignment_id 0 ; Query AFUB_075060-T ; Align 2460140 172 1461
Chr6	exonerate:ungapped:dna2dna	similarity	2462714	2462991	1381	+	.	alignment_id 0 ; Query AFUB_075090-T ; Align 2462714 239 278
Chr6	exonerate:ungapped:dna2dna	similarity	2463849	2464385	2667	-	.	alignment_id 0 ; Query AFUB_075100-T ; Align 2464386 22 537
Chr6	exonerate:ungapped:dna2dna	similarity	2465822	2466523	3465	-	.	alignment_id 0 ; Query AFUB_075110-T ; Align 2466524 1 702
Chr6	exonerate:ungapped:dna2dna	similarity	2467758	2468055	1490	+	.	alignment_id 0 ; Query AFUB_075120-T ; Align 2467758 204 298
Chr6	exonerate:ungapped:dna2dna	similarity	2469017	2469198	910	-	.	alignment_id 0 ; Query AFUB_075130-T ; Align 2469199 318 182
Chr6	exonerate:ungapped:dna2dna	similarity	2471006	2471270	1325	+	.	alignment_id 0 ; Query AFUB_075140-T ; Align 2471006 1 265
Chr6	exonerate:ungapped:dna2dna	similarity	2471931	2472552	3110	-	.	alignment_id 0 ; Query AFUB_075150-T ; Align 2472553 447 622
Chr6	exonerate:ungapped:dna2dna	similarity	2474601	2475959	6795	-	.	alignment_id 0 ; Query AFUB_075160-T ; Align 2475960 508 1359
Chr6	exonerate:ungapped:dna2dna	similarity	2478424	2478823	1982	-	.	alignment_id 0 ; Query AFUB_075170-T ; Align 2478824 540 400
Chr6	exonerate:ungapped:dna2dna	similarity	2480268	2481014	3699	+	.	alignment_id 0 ; Query AFUB_075180-T ; Align 2480268 55 747
Chr6	exonerate:ungapped:dna2dna	similarity	2481834	2482466	3138	+	.	alignment_id 0 ; Query AFUB_075190-T ; Align 2481834 325 633
Chr6	exonerate:ungapped:dna2dna	similarity	2483277	2486290	15034	+	.	alignment_id 0 ; Query AFUB_075200-T ; Align 2483277 1 3014
Chr6	exonerate:ungapped:dna2dna	similarity	2491412	2491962	2746	+	.	alignment_id 0 ; Query AFUB_075210-T ; Align 2491412 638 551
Chr6	exonerate:ungapped:dna2dna	similarity	2494228	2495302	5375	+	.	alignment_id 0 ; Query AFUB_075220-T ; Align 2494228 1 1075
Chr6	exonerate:ungapped:dna2dna	similarity	2497566	2501278	18556	-	.	alignment_id 0 ; Query AFUB_075230-T ; Align 2501279 1 3713
Chr6	exonerate:ungapped:dna2dna	similarity	2504376	2505942	7835	-	.	alignment_id 0 ; Query AFUB_075240-T ; Align 2505943 1710 1567
Chr6	exonerate:ungapped:dna2dna	similarity	2521337	2521691	1766	+	.	alignment_id 0 ; Query AFUB_075250-T ; Align 2521337 1 355
Chr6	exonerate:ungapped:dna2dna	similarity	2525153	2526162	5050	-	.	alignment_id 0 ; Query AFUB_075260-T ; Align 2526163 1897 1010
Chr6	exonerate:ungapped:dna2dna	similarity	2530389	2531393	5025	-	.	alignment_id 0 ; Query AFUB_075270-T ; Align 2531394 934 1005
Chr6	exonerate:ungapped:dna2dna	similarity	2535411	2535959	2745	+	.	alignment_id 0 ; Query AFUB_075280-T ; Align 2535411 475 549
Chr6	exonerate:ungapped:dna2dna	similarity	2538055	2538937	4415	-	.	alignment_id 0 ; Query AFUB_075290-T ; Align 2538938 141 883
Chr6	exonerate:ungapped:dna2dna	similarity	2542806	2543734	4645	-	.	alignment_id 0 ; Query AFUB_075300-T ; Align 2543735 689 929
Chr6	exonerate:ungapped:dna2dna	similarity	2545256	2545612	1785	-	.	alignment_id 0 ; Query AFUB_075310-T ; Align 2545613 1 357
Chr6	exonerate:ungapped:dna2dna	similarity	2549111	2549551	2205	+	.	alignment_id 0 ; Query AFUB_075320-T ; Align 2549111 148 441
Chr6	exonerate:ungapped:dna2dna	similarity	2552794	2553623	4096	+	.	alignment_id 0 ; Query AFUB_075330-T ; Align 2552794 1247 830
Chr6	exonerate:ungapped:dna2dna	similarity	2555156	2558940	18925	-	.	alignment_id 0 ; Query AFUB_075340-T ; Align 2558941 710 3785
Chr6	exonerate:ungapped:dna2dna	similarity	2560117	2560722	2868	+	.	alignment_id 0 ; Query AFUB_075350-T ; Align 2560117 1 606
Chr6	exonerate:ungapped:dna2dna	similarity	2564450	2565205	3726	+	.	alignment_id 0 ; Query AFUB_075360-T ; Align 2564450 58 756
Chr6	exonerate:ungapped:dna2dna	similarity	2567334	2568503	5850	+	.	alignment_id 0 ; Query AFUB_075375-T ; Align 2567334 640 1170
Chr6	exonerate:ungapped:dna2dna	similarity	2570741	2571124	1911	+	.	alignment_id 0 ; Query AFUB_075390-T ; Align 2570741 484 384
Chr6	exonerate:ungapped:dna2dna	similarity	2574094	2575059	4821	+	.	alignment_id 0 ; Query AFUB_075400-T ; Align 2574094 1 966
Chr6	exonerate:ungapped:dna2dna	similarity	2581629	2581830	1001	-	.	alignment_id 0 ; Query AFUB_075410-T ; Align 2581831 30 202
Chr6	exonerate:ungapped:dna2dna	similarity	2583568	2585316	8736	+	.	alignment_id 0 ; Query AFUB_075420-T ; Align 2583568 1304 1749
Chr6	exonerate:ungapped:dna2dna	similarity	2585745	2586998	6270	-	.	alignment_id 0 ; Query AFUB_075430-T ; Align 2586999 640 1254
Chr6	exonerate:ungapped:dna2dna	similarity	2605119	2605675	2785	+	.	alignment_id 0 ; Query AFUB_075450-T ; Align 2605119 1 557
Chr6	exonerate:ungapped:dna2dna	similarity	2609575	2611361	8935	+	.	alignment_id 0 ; Query AFUB_075460-T ; Align 2609575 1109 1787
Chr6	exonerate:ungapped:dna2dna	similarity	2613820	2615301	7410	-	.	alignment_id 0 ; Query AFUB_075470-T ; Align 2615302 1 1482
Chr6	exonerate:ungapped:dna2dna	similarity	2615571	2616082	2533	+	.	alignment_id 0 ; Query AFUB_075480-T ; Align 2615571 1 512
Chr6	exonerate:ungapped:dna2dna	similarity	2618121	2620119	9995	+	.	alignment_id 0 ; Query AFUB_075490-T ; Align 2618121 1847 1999
Chr6	exonerate:ungapped:dna2dna	similarity	2630474	2631465	4960	+	.	alignment_id 0 ; Query AFUB_075500-T ; Align 2630474 578 992
Chr6	exonerate:ungapped:dna2dna	similarity	2632113	2633791	8386	-	.	alignment_id 0 ; Query AFUB_075510-T ; Align 2633792 68 1679
Chr6	exonerate:ungapped:dna2dna	similarity	2634297	2635592	6480	+	.	alignment_id 0 ; Query AFUB_075520-T ; Align 2634297 1 1296
Chr6	exonerate:ungapped:dna2dna	similarity	2636630	2637325	3462	+	.	alignment_id 0 ; Query AFUB_075530-T ; Align 2636630 667 696
Chr6	exonerate:ungapped:dna2dna	similarity	2639605	2639802	990	-	.	alignment_id 0 ; Query AFUB_075540-T ; Align 2639803 1 198
Chr6	exonerate:ungapped:dna2dna	similarity	2651112	2651678	2835	-	.	alignment_id 0 ; Query AFUB_075550-T ; Align 2651679 160 567
Chr6	exonerate:ungapped:dna2dna	similarity	2655205	2655387	915	+	.	alignment_id 0 ; Query AFUB_075560-T ; Align 2655205 1 183
Chr6	exonerate:ungapped:dna2dna	similarity	2657992	2660035	10220	+	.	alignment_id 0 ; Query AFUB_075570-T ; Align 2657992 741 2044
Chr6	exonerate:ungapped:dna2dna	similarity	2661110	2661346	1185	+	.	alignment_id 0 ; Query AFUB_075580-T ; Align 2661110 1 237
Chr6	exonerate:ungapped:dna2dna	similarity	2661862	2662854	4965	+	.	alignment_id 0 ; Query AFUB_075590-T ; Align 2661862 1 993
Chr6	exonerate:ungapped:dna2dna	similarity	2664159	2664609	2255	+	.	alignment_id 0 ; Query AFUB_075600-T ; Align 2664159 405 451
Chr6	exonerate:ungapped:dna2dna	similarity	2665106	2665411	1530	+	.	alignment_id 0 ; Query AFUB_075610-T ; Align 2665106 1 306
Chr6	exonerate:ungapped:dna2dna	similarity	2670313	2671467	5775	-	.	alignment_id 0 ; Query AFUB_075620-T ; Align 2671468 1 1155
Chr6	exonerate:ungapped:dna2dna	similarity	2672578	2673977	6991	+	.	alignment_id 0 ; Query AFUB_075630-T ; Align 2672578 101 1400
Chr6	exonerate:ungapped:dna2dna	similarity	2674197	2675210	5070	+	.	alignment_id 0 ; Query AFUB_075640-T ; Align 2674197 1 1014
Chr6	exonerate:ungapped:dna2dna	similarity	2675277	2676537	6278	-	.	alignment_id 0 ; Query AFUB_075650-T ; Align 2676538 6 1261
Chr6	exonerate:ungapped:dna2dna	similarity	2679436	2680661	6130	-	.	alignment_id 0 ; Query AFUB_075660-T ; Align 2680662 236 1226
Chr6	exonerate:ungapped:dna2dna	similarity	2681406	2681939	2499	+	.	alignment_id 0 ; Query AFUB_075670-T ; Align 2681406 124 534
Chr6	exonerate:ungapped:dna2dna	similarity	2684770	2686239	7350	+	.	alignment_id 0 ; Query AFUB_075680-T ; Align 2684770 1 1470
Chr6	exonerate:ungapped:dna2dna	similarity	2686951	2687436	2421	-	.	alignment_id 0 ; Query AFUB_075690-T ; Align 2687437 823 486
Chr6	exonerate:ungapped:dna2dna	similarity	2689540	2690041	2447	+	.	alignment_id 0 ; Query AFUB_075700-T ; Align 2689540 666 502
Chr6	exonerate:ungapped:dna2dna	similarity	2692867	2696241	16875	-	.	alignment_id 0 ; Query AFUB_075710-T ; Align 2696242 613 3375
Chr6	exonerate:ungapped:dna2dna	similarity	2697687	2698317	3128	+	.	alignment_id 0 ; Query AFUB_075720-T ; Align 2697687 276 631
Chr6	exonerate:ungapped:dna2dna	similarity	2699439	2700446	5040	-	.	alignment_id 0 ; Query AFUB_075730-T ; Align 2700447 289 1008
Chr6	exonerate:ungapped:dna2dna	similarity	2701511	2701893	1906	-	.	alignment_id 0 ; Query AFUB_075740-T ; Align 2701894 55 383
Chr6	exonerate:ungapped:dna2dna	similarity	2702252	2702726	2375	+	.	alignment_id 0 ; Query AFUB_075750-T ; Align 2702252 1 475
Chr6	exonerate:ungapped:dna2dna	similarity	2703712	2705340	8145	+	.	alignment_id 0 ; Query AFUB_075760-T ; Align 2703712 1 1629
Chr6	exonerate:ungapped:dna2dna	similarity	2705920	2706471	2760	-	.	alignment_id 0 ; Query AFUB_075770-T ; Align 2706472 175 552
Chr6	exonerate:ungapped:dna2dna	similarity	2707148	2708475	6640	-	.	alignment_id 0 ; Query AFUB_075780-T ; Align 2708476 188 1328
Chr6	exonerate:ungapped:dna2dna	similarity	2709022	2709770	3745	+	.	alignment_id 0 ; Query AFUB_075790-T ; Align 2709022 1 749
Chr6	exonerate:ungapped:dna2dna	similarity	2710746	2711032	1426	+	.	alignment_id 0 ; Query AFUB_075800-T ; Align 2710746 254 287
Chr6	exonerate:ungapped:dna2dna	similarity	2728132	2728738	3035	-	.	alignment_id 0 ; Query AFUB_075810-T ; Align 2728739 870 607
Chr6	exonerate:ungapped:dna2dna	similarity	2731435	2732545	5555	+	.	alignment_id 0 ; Query AFUB_075820-T ; Align 2731435 286 1111
Chr6	exonerate:ungapped:dna2dna	similarity	2736052	2737710	8277	-	.	alignment_id 0 ; Query AFUB_075830-T ; Align 2737711 1204 1659
Chr6	exonerate:ungapped:dna2dna	similarity	2742263	2742586	1584	+	.	alignment_id 0 ; Query AFUB_075840-T ; Align 2742263 117 324
Chr6	exonerate:ungapped:dna2dna	similarity	2744906	2745987	5410	+	.	alignment_id 0 ; Query AFUB_075850-T ; Align 2744906 1 1082
Chr6	exonerate:ungapped:dna2dna	similarity	2747466	2748135	3341	-	.	alignment_id 0 ; Query AFUB_075860-T ; Align 2748136 366 670
Chr6	exonerate:ungapped:dna2dna	similarity	2749181	2750718	7690	+	.	alignment_id 0 ; Query AFUB_075870-T ; Align 2749181 161 1538
Chr6	exonerate:ungapped:dna2dna	similarity	2751046	2751717	3360	-	.	alignment_id 0 ; Query AFUB_075880-T ; Align 2751718 1 672
Chr6	exonerate:ungapped:dna2dna	similarity	2752616	2752840	1116	+	.	alignment_id 0 ; Query AFUB_075890-T ; Align 2752616 91 225
Chr6	exonerate:ungapped:dna2dna	similarity	2754309	2754694	1912	-	.	alignment_id 0 ; Query AFUB_075900-T ; Align 2754695 1 386
Chr6	exonerate:ungapped:dna2dna	similarity	2756398	2756873	2371	+	.	alignment_id 0 ; Query AFUB_075910-T ; Align 2756398 1 476
Chr6	exonerate:ungapped:dna2dna	similarity	2757581	2758527	4735	-	.	alignment_id 0 ; Query AFUB_075920-T ; Align 2758528 335 947
Chr6	exonerate:ungapped:dna2dna	similarity	2759757	2761339	7915	-	.	alignment_id 0 ; Query AFUB_075930-T ; Align 2761340 596 1583
Chr6	exonerate:ungapped:dna2dna	similarity	2762834	2763305	2360	+	.	alignment_id 0 ; Query AFUB_075940-T ; Align 2762834 323 472
Chr6	exonerate:ungapped:dna2dna	similarity	2769906	2770232	1635	+	.	alignment_id 0 ; Query AFUB_075950-T ; Align 2769906 1 327
Chr6	exonerate:ungapped:dna2dna	similarity	2771423	2772164	3710	+	.	alignment_id 0 ; Query AFUB_075960-T ; Align 2771423 327 742
Chr6	exonerate:ungapped:dna2dna	similarity	2773418	2775144	8635	+	.	alignment_id 0 ; Query AFUB_075970-T ; Align 2773418 440 1727
Chr6	exonerate:ungapped:dna2dna	similarity	2776320	2778173	9270	+	.	alignment_id 0 ; Query AFUB_075980-T ; Align 2776320 1 1854
Chr6	exonerate:ungapped:dna2dna	similarity	2779557	2780775	6086	-	.	alignment_id 0 ; Query AFUB_075990-T ; Align 2780776 483 1219
Chr6	exonerate:ungapped:dna2dna	similarity	2783630	2784380	3746	+	.	alignment_id 0 ; Query AFUB_076000-T ; Align 2783630 46 751
Chr6	exonerate:ungapped:dna2dna	similarity	2785539	2786013	2357	+	.	alignment_id 0 ; Query AFUB_076010-T ; Align 2785539 1 475
Chr6	exonerate:ungapped:dna2dna	similarity	2787385	2787751	1826	+	.	alignment_id 0 ; Query AFUB_076020-T ; Align 2787385 188 367
Chr6	exonerate:ungapped:dna2dna	similarity	2787790	2788174	1826	+	.	alignment_id 0 ; Query AFUB_076020-T ; Align 2787790 539 385
Chr6	exonerate:ungapped:dna2dna	similarity	2789384	2792829	17230	+	.	alignment_id 0 ; Query AFUB_076030-T ; Align 2789384 275 3446
Chr6	exonerate:ungapped:dna2dna	similarity	2794069	2796395	11635	+	.	alignment_id 0 ; Query AFUB_076040-T ; Align 2794069 47 2327
Chr6	exonerate:ungapped:dna2dna	similarity	2798528	2798657	641	+	.	alignment_id 0 ; Query AFUB_076050-T ; Align 2798528 1 130
Chr6	exonerate:ungapped:dna2dna	similarity	2800620	2801376	3785	+	.	alignment_id 0 ; Query AFUB_076060-T ; Align 2800620 945 757
Chr6	exonerate:ungapped:dna2dna	similarity	2802754	2803278	2625	-	.	alignment_id 0 ; Query AFUB_076070-T ; Align 2803279 262 525
Chr6	exonerate:ungapped:dna2dna	similarity	2804691	2805081	1874	+	.	alignment_id 0 ; Query AFUB_076080-T ; Align 2804691 492 391
Chr6	exonerate:ungapped:dna2dna	similarity	2805508	2806604	5485	-	.	alignment_id 0 ; Query AFUB_076090-T ; Align 2806605 1 1097
Chr6	exonerate:ungapped:dna2dna	similarity	2808945	2809468	2593	+	.	alignment_id 0 ; Query AFUB_076100-T ; Align 2808945 843 524
Chr6	exonerate:ungapped:dna2dna	similarity	2811270	2812991	8610	+	.	alignment_id 0 ; Query AFUB_076110-T ; Align 2811270 1 1722
Chr6	exonerate:ungapped:dna2dna	similarity	2813614	2814795	5910	+	.	alignment_id 0 ; Query AFUB_076120-T ; Align 2813614 1 1182
Chr6	exonerate:ungapped:dna2dna	similarity	2817016	2817365	1750	+	.	alignment_id 0 ; Query AFUB_076130-T ; Align 2817016 509 350
Chr6	exonerate:ungapped:dna2dna	similarity	2818218	2818589	1860	+	.	alignment_id 0 ; Query AFUB_076140-T ; Align 2818218 379 372
Chr6	exonerate:ungapped:dna2dna	similarity	2818996	2819526	2655	-	.	alignment_id 0 ; Query AFUB_076150-T ; Align 2819527 1 531
Chr6	exonerate:ungapped:dna2dna	similarity	2820221	2821252	5160	-	.	alignment_id 0 ; Query AFUB_076160-T ; Align 2821253 1 1032
Chr6	exonerate:ungapped:dna2dna	similarity	2821430	2822216	3935	-	.	alignment_id 0 ; Query AFUB_076170-T ; Align 2822217 522 787
Chr6	exonerate:ungapped:dna2dna	similarity	2823204	2824247	5220	-	.	alignment_id 0 ; Query AFUB_076180-T ; Align 2824248 1 1044
Chr6	exonerate:ungapped:dna2dna	similarity	2827708	2828284	2678	-	.	alignment_id 0 ; Query AFUB_076190-T ; Align 2828285 111 577
Chr6	exonerate:ungapped:dna2dna	similarity	2829539	2830904	6830	+	.	alignment_id 0 ; Query AFUB_076200-T ; Align 2829539 1 1366
Chr6	exonerate:ungapped:dna2dna	similarity	2835709	2835951	1215	+	.	alignment_id 0 ; Query AFUB_076210-T ; Align 2835709 1 243
Chr6	exonerate:ungapped:dna2dna	similarity	2837596	2838582	4935	-	.	alignment_id 0 ; Query AFUB_076220-T ; Align 2838583 1 987
Chr6	exonerate:ungapped:dna2dna	similarity	2838650	2839042	1965	-	.	alignment_id 0 ; Query AFUB_076230-T ; Align 2839043 22 393
Chr6	exonerate:ungapped:dna2dna	similarity	2839399	2839773	1875	-	.	alignment_id 0 ; Query AFUB_076240-T ; Align 2839774 1 375
Chr6	exonerate:ungapped:dna2dna	similarity	2839929	2840168	1155	-	.	alignment_id 0 ; Query AFUB_076250-T ; Align 2840169 280 240
Chr6	exonerate:ungapped:dna2dna	similarity	2843603	2844020	2081	+	.	alignment_id 0 ; Query AFUB_076260-T ; Align 2843603 81 418
Chr6	exonerate:ungapped:dna2dna	similarity	2846936	2848321	6930	+	.	alignment_id 0 ; Query AFUB_076270-T ; Align 2846936 1 1386
Chr6	exonerate:ungapped:dna2dna	similarity	2849212	2850545	6643	-	.	alignment_id 0 ; Query AFUB_076280-T ; Align 2850546 241 1334
Chr6	exonerate:ungapped:dna2dna	similarity	2852901	2853312	2006	+	.	alignment_id 0 ; Query AFUB_076290-T ; Align 2852901 371 412
Chr6	exonerate:ungapped:dna2dna	similarity	2855582	2857708	10635	+	.	alignment_id 0 ; Query AFUB_076300-T ; Align 2855582 1 2127
Chr6	exonerate:ungapped:dna2dna	similarity	2860547	2861666	5600	+	.	alignment_id 0 ; Query AFUB_076310-T ; Align 2860547 816 1120
Chr6	exonerate:ungapped:dna2dna	similarity	2862669	2863023	1775	-	.	alignment_id 0 ; Query AFUB_076320-T ; Align 2863024 651 355
Chr6	exonerate:ungapped:dna2dna	similarity	2867391	2868073	3397	+	.	alignment_id 0 ; Query AFUB_076330-T ; Align 2867391 269 683
Chr6	exonerate:ungapped:dna2dna	similarity	2868283	2869045	3806	-	.	alignment_id 0 ; Query AFUB_076340-T ; Align 2869046 291 763
Chr6	exonerate:ungapped:dna2dna	similarity	2870929	2871225	1476	+	.	alignment_id 0 ; Query AFUB_076350-T ; Align 2870929 220 297
Chr6	exonerate:ungapped:dna2dna	similarity	2871975	2872672	3463	-	.	alignment_id 0 ; Query AFUB_076360-T ; Align 2872673 654 698
Chr6	exonerate:ungapped:dna2dna	similarity	2874280	2875550	6346	-	.	alignment_id 0 ; Query AFUB_076370-T ; Align 2875551 196 1271
Chr6	exonerate:ungapped:dna2dna	similarity	2876577	2876993	2031	+	.	alignment_id 0 ; Query AFUB_076380-T ; Align 2876577 87 417
Chr6	exonerate:ungapped:dna2dna	similarity	2878553	2880577	10125	+	.	alignment_id 0 ; Query AFUB_076390-T ; Align 2878553 1 2025
Chr6	exonerate:ungapped:dna2dna	similarity	2881407	2881586	900	+	.	alignment_id 0 ; Query AFUB_076400-T ; Align 2881407 1 180
Chr6	exonerate:ungapped:dna2dna	similarity	2882983	2885774	13942	+	.	alignment_id 0 ; Query AFUB_076410-T ; Align 2882983 194 2792
Chr6	exonerate:ungapped:dna2dna	similarity	2886227	2888431	11016	-	.	alignment_id 0 ; Query AFUB_076420-T ; Align 2888432 154 2205
Chr6	exonerate:ungapped:dna2dna	similarity	2889961	2892332	11860	+	.	alignment_id 0 ; Query AFUB_076430-T ; Align 2889961 597 2372
Chr6	exonerate:ungapped:dna2dna	similarity	2895120	2899427	21540	-	.	alignment_id 0 ; Query AFUB_076440-T ; Align 2899428 1 4308
Chr6	exonerate:ungapped:dna2dna	similarity	2900628	2902754	10635	+	.	alignment_id 0 ; Query AFUB_076450-T ; Align 2900628 1 2127
Chr6	exonerate:ungapped:dna2dna	similarity	2903773	2904389	3085	+	.	alignment_id 0 ; Query AFUB_076460-T ; Align 2903773 381 617
Chr6	exonerate:ungapped:dna2dna	similarity	2907142	2909018	9376	+	.	alignment_id 0 ; Query AFUB_076470-T ; Align 2907142 305 1877
Chr6	exonerate:ungapped:dna2dna	similarity	2910044	2911292	6227	-	.	alignment_id 0 ; Query AFUB_076480-T ; Align 2911293 216 1249
Chr6	exonerate:ungapped:dna2dna	similarity	2912218	2912903	3430	-	.	alignment_id 0 ; Query AFUB_076490-T ; Align 2912904 230 686
Chr6	exonerate:ungapped:dna2dna	similarity	2913636	2914022	1935	+	.	alignment_id 0 ; Query AFUB_076500-T ; Align 2913636 1 387
Chr6	exonerate:ungapped:dna2dna	similarity	2915630	2916369	3700	-	.	alignment_id 0 ; Query AFUB_076510-T ; Align 2916370 119 740
Chr6	exonerate:ungapped:dna2dna	similarity	2920589	2921875	6426	+	.	alignment_id 0 ; Query AFUB_076520-T ; Align 2920589 142 1287
Chr6	exonerate:ungapped:dna2dna	similarity	2922574	2923151	2818	-	.	alignment_id 0 ; Query AFUB_076530-T ; Align 2923152 149 578
Chr6	exonerate:ungapped:dna2dna	similarity	2923876	2925025	5723	+	.	alignment_id 0 ; Query AFUB_076540-T ; Align 2923876 177 1150
Chr6	exonerate:ungapped:dna2dna	similarity	2926388	2926811	2111	-	.	alignment_id 0 ; Query AFUB_076550-T ; Align 2926812 1 424
Chr6	exonerate:ungapped:dna2dna	similarity	2929220	2929663	2211	+	.	alignment_id 0 ; Query AFUB_076560-T ; Align 2929220 594 444
Chr6	exonerate:ungapped:dna2dna	similarity	2931753	2932328	2880	-	.	alignment_id 0 ; Query AFUB_076570-T ; Align 2932329 1 576
Chr6	exonerate:ungapped:dna2dna	similarity	2932917	2933104	940	+	.	alignment_id 0 ; Query AFUB_076580-T ; Align 2932917 128 188
Chr6	exonerate:ungapped:dna2dna	similarity	2933630	2934896	6335	-	.	alignment_id 0 ; Query AFUB_076590-T ; Align 2934897 117 1267
Chr6	exonerate:ungapped:dna2dna	similarity	2936475	2937378	4448	-	.	alignment_id 0 ; Query AFUB_076600-T ; Align 2937379 63 904
Chr6	exonerate:ungapped:dna2dna	similarity	2939429	2939798	1850	+	.	alignment_id 0 ; Query AFUB_076610-T ; Align 2939429 1 370
Chr6	exonerate:ungapped:dna2dna	similarity	2942162	2942550	1945	+	.	alignment_id 0 ; Query AFUB_076620-T ; Align 2942162 221 389
Chr6	exonerate:ungapped:dna2dna	similarity	2943418	2945884	12335	-	.	alignment_id 0 ; Query AFUB_076630-T ; Align 2945885 453 2467
Chr6	exonerate:ungapped:dna2dna	similarity	2947162	2948462	6505	-	.	alignment_id 0 ; Query AFUB_076640-T ; Align 2948463 374 1301
Chr6	exonerate:ungapped:dna2dna	similarity	2950051	2950493	2215	+	.	alignment_id 0 ; Query AFUB_076650-T ; Align 2950051 377 443
Chr6	exonerate:ungapped:dna2dna	similarity	2950718	2951523	4012	-	.	alignment_id 0 ; Query AFUB_076660-T ; Align 2951524 263 806
Chr6	exonerate:ungapped:dna2dna	similarity	2952637	2953293	3285	+	.	alignment_id 0 ; Query AFUB_076670-T ; Align 2952637 490 657
Chr6	exonerate:ungapped:dna2dna	similarity	2953446	2953971	2621	+	.	alignment_id 0 ; Query AFUB_076680-T ; Align 2953446 39 526
Chr6	exonerate:ungapped:dna2dna	similarity	2955363	2956458	5480	-	.	alignment_id 0 ; Query AFUB_076690-T ; Align 2956459 655 1096
Chr6	exonerate:ungapped:dna2dna	similarity	2959925	2960946	5110	+	.	alignment_id 0 ; Query AFUB_076700-T ; Align 2959925 440 1022
Chr6	exonerate:ungapped:dna2dna	similarity	2962834	2963276	2215	-	.	alignment_id 0 ; Query AFUB_076710-T ; Align 2963277 182 443
Chr6	exonerate:ungapped:dna2dna	similarity	2964584	2965147	2820	-	.	alignment_id 0 ; Query AFUB_076720-T ; Align 2965148 238 564
Chr6	exonerate:ungapped:dna2dna	similarity	2966138	2966953	4035	+	.	alignment_id 0 ; Query AFUB_076730-T ; Align 2966138 202 816
Chr6	exonerate:ungapped:dna2dna	similarity	2967663	2967900	1136	+	.	alignment_id 0 ; Query AFUB_076740-T ; Align 2967663 3 238
Chr6	exonerate:ungapped:dna2dna	similarity	2968615	2970893	11359	-	.	alignment_id 0 ; Query AFUB_076750-T ; Align 2970894 347 2279
Chr6	exonerate:ungapped:dna2dna	similarity	2972204	2972766	2815	-	.	alignment_id 0 ; Query AFUB_076760-T ; Align 2972767 449 563
Chr6	exonerate:ungapped:dna2dna	similarity	2974269	2975197	4645	-	.	alignment_id 0 ; Query AFUB_076770-T ; Align 2975198 501 929
Chr6	exonerate:ungapped:dna2dna	similarity	2977070	2977950	4405	+	.	alignment_id 0 ; Query AFUB_076780-T ; Align 2977070 185 881
Chr6	exonerate:ungapped:dna2dna	similarity	2979396	2981120	8616	+	.	alignment_id 0 ; Query AFUB_076790-T ; Align 2979396 374 1725
Chr6	exonerate:ungapped:dna2dna	similarity	2983546	2984246	3505	-	.	alignment_id 0 ; Query AFUB_076800-T ; Align 2984247 179 701
Chr6	exonerate:ungapped:dna2dna	similarity	2985079	2985704	3121	+	.	alignment_id 0 ; Query AFUB_076810-T ; Align 2985079 109 626
Chr6	exonerate:ungapped:dna2dna	similarity	2987920	2988533	3061	+	.	alignment_id 0 ; Query AFUB_076820-T ; Align 2987920 983 614
Chr6	exonerate:ungapped:dna2dna	similarity	2989518	2990791	6370	+	.	alignment_id 0 ; Query AFUB_076830-T ; Align 2989518 257 1274
Chr6	exonerate:ungapped:dna2dna	similarity	2992551	2993131	2905	+	.	alignment_id 0 ; Query AFUB_076840-T ; Align 2992551 1052 581
Chr6	exonerate:ungapped:dna2dna	similarity	2994355	2994959	3025	+	.	alignment_id 0 ; Query AFUB_076850-T ; Align 2994355 319 605
Chr6	exonerate:ungapped:dna2dna	similarity	2996447	2996745	1477	+	.	alignment_id 0 ; Query AFUB_076860-T ; Align 2996447 286 299
Chr6	exonerate:ungapped:dna2dna	similarity	2997762	2998296	2675	-	.	alignment_id 0 ; Query AFUB_076870-T ; Align 2998297 310 535
Chr6	exonerate:ungapped:dna2dna	similarity	2999412	3000200	3945	-	.	alignment_id 0 ; Query AFUB_076880-T ; Align 3000201 1 789
Chr6	exonerate:ungapped:dna2dna	similarity	3002308	3003045	3681	+	.	alignment_id 0 ; Query AFUB_076890-T ; Align 3002308 202 738
Chr6	exonerate:ungapped:dna2dna	similarity	3003111	3003678	2813	-	.	alignment_id 0 ; Query AFUB_076900-T ; Align 3003679 354 568
Chr6	exonerate:ungapped:dna2dna	similarity	3006096	3006704	3045	-	.	alignment_id 0 ; Query AFUB_076910-T ; Align 3006705 1 609
Chr6	exonerate:ungapped:dna2dna	similarity	3007159	3009660	12510	-	.	alignment_id 0 ; Query AFUB_076920-T ; Align 3009661 1 2502
Chr6	exonerate:ungapped:dna2dna	similarity	3010710	3012290	7896	-	.	alignment_id 0 ; Query AFUB_076930-T ; Align 3012291 574 1581
Chr6	exonerate:ungapped:dna2dna	similarity	3012621	3012953	1665	+	.	alignment_id 0 ; Query AFUB_076940-T ; Align 3012621 1 333
Chr6	exonerate:ungapped:dna2dna	similarity	3016383	3017425	5215	+	.	alignment_id 0 ; Query AFUB_076950-T ; Align 3016383 1 1043
Chr6	exonerate:ungapped:dna2dna	similarity	3017625	3018497	4365	+	.	alignment_id 0 ; Query AFUB_076960-T ; Align 3017625 1 873
Chr6	exonerate:ungapped:dna2dna	similarity	3019335	3019779	2216	-	.	alignment_id 0 ; Query AFUB_076970-T ; Align 3019780 1 445
Chr6	exonerate:ungapped:dna2dna	similarity	3020691	3021032	1710	-	.	alignment_id 0 ; Query AFUB_076980-T ; Align 3021033 1 342
Chr6	exonerate:ungapped:dna2dna	similarity	3021416	3021560	716	-	.	alignment_id 0 ; Query AFUB_076990-T ; Align 3021561 189 145
Chr6	exonerate:ungapped:dna2dna	similarity	3022599	3023174	2880	+	.	alignment_id 0 ; Query AFUB_077000-T ; Align 3022599 1 576
Chr6	exonerate:ungapped:dna2dna	similarity	3024388	3026308	9560	-	.	alignment_id 0 ; Query AFUB_077010-T ; Align 3026309 765 1921
Chr6	exonerate:ungapped:dna2dna	similarity	3028407	3030203	8967	-	.	alignment_id 0 ; Query AFUB_077020-T ; Align 3030204 1 1797
Chr6	exonerate:ungapped:dna2dna	similarity	3032295	3032498	1020	+	.	alignment_id 0 ; Query AFUB_077030-T ; Align 3032295 1 204
Chr6	exonerate:ungapped:dna2dna	similarity	3037237	3040719	17415	+	.	alignment_id 0 ; Query AFUB_077040-T ; Align 3037237 4252 3483
Chr6	exonerate:ungapped:dna2dna	similarity	3042328	3043066	3695	+	.	alignment_id 0 ; Query AFUB_077050-T ; Align 3042328 360 739
Chr6	exonerate:ungapped:dna2dna	similarity	3044308	3045274	4826	+	.	alignment_id 0 ; Query AFUB_077060-T ; Align 3044308 1 967
Chr6	exonerate:ungapped:dna2dna	similarity	3047164	3048135	4860	-	.	alignment_id 0 ; Query AFUB_077070-T ; Align 3048136 1 972
Chr6	exonerate:ungapped:dna2dna	similarity	3048815	3049352	2690	-	.	alignment_id 0 ; Query AFUB_077080-T ; Align 3049353 108 538
Chr6	exonerate:ungapped:dna2dna	similarity	3049842	3051686	9225	+	.	alignment_id 0 ; Query AFUB_077090-T ; Align 3049842 1 1845
Chr6	exonerate:ungapped:dna2dna	similarity	3052488	3052670	879	+	.	alignment_id 0 ; Query AFUB_077100-T ; Align 3052488 1 183
Chr6	exonerate:ungapped:dna2dna	similarity	3053010	3053135	630	-	.	alignment_id 0 ; Query AFUB_077110-T ; Align 3053136 1 126
Chr6	exonerate:ungapped:dna2dna	similarity	3054626	3055108	2406	+	.	alignment_id 0 ; Query AFUB_077120-T ; Align 3054626 1195 483
Chr6	exonerate:ungapped:dna2dna	similarity	3056053	3057066	5043	-	.	alignment_id 0 ; Query AFUB_077130-T ; Align 3057067 643 1014
Chr6	exonerate:ungapped:dna2dna	similarity	3068336	3070078	8715	-	.	alignment_id 0 ; Query AFUB_077140-T ; Align 3070079 131 1743
Chr6	exonerate:ungapped:dna2dna	similarity	3071077	3071819	3715	+	.	alignment_id 0 ; Query AFUB_077150-T ; Align 3071077 128 743
Chr6	exonerate:ungapped:dna2dna	similarity	3073374	3074184	4046	-	.	alignment_id 0 ; Query AFUB_077160-T ; Align 3074185 1 811
Chr6	exonerate:ungapped:dna2dna	similarity	3075329	3075755	2135	+	.	alignment_id 0 ; Query AFUB_077170-T ; Align 3075329 99 427
Chr6	exonerate:ungapped:dna2dna	similarity	3076362	3076700	1695	-	.	alignment_id 0 ; Query AFUB_077180-T ; Align 3076701 242 339
Chr6	exonerate:ungapped:dna2dna	similarity	3079883	3081018	5671	-	.	alignment_id 0 ; Query AFUB_077190-T ; Align 3081019 1 1136
Chr6	exonerate:ungapped:dna2dna	similarity	3085479	3086056	2836	-	.	alignment_id 0 ; Query AFUB_077200-T ; Align 3086057 233 578
Chr6	exonerate:ungapped:dna2dna	similarity	3087603	3092284	23410	+	.	alignment_id 0 ; Query AFUB_077210-T ; Align 3087603 215 4682
Chr6	exonerate:ungapped:dna2dna	similarity	3097401	3098495	5475	+	.	alignment_id 0 ; Query AFUB_077220-T ; Align 3097401 1636 1095
Chr6	exonerate:ungapped:dna2dna	similarity	3099183	3099642	2291	-	.	alignment_id 0 ; Query AFUB_077230-T ; Align 3099643 513 460
Chr6	exonerate:ungapped:dna2dna	similarity	3102506	3104366	9197	+	.	alignment_id 0 ; Query AFUB_077240-T ; Align 3102506 1365 1861
Chr6	exonerate:ungapped:dna2dna	similarity	3105208	3106967	8800	-	.	alignment_id 0 ; Query AFUB_077250-T ; Align 3106968 119 1760
Chr6	exonerate:ungapped:dna2dna	similarity	3107724	3107957	1170	+	.	alignment_id 0 ; Query AFUB_077260-T ; Align 3107724 1 234
Chr6	exonerate:ungapped:dna2dna	similarity	3108686	3110247	7792	-	.	alignment_id 0 ; Query AFUB_077270-T ; Align 3110248 1 1562
Chr6	exonerate:ungapped:dna2dna	similarity	3110304	3110725	2101	+	.	alignment_id 0 ; Query AFUB_077280-T ; Align 3110304 1 422
Chr6	exonerate:ungapped:dna2dna	similarity	3112878	3113601	3620	-	.	alignment_id 0 ; Query AFUB_077290-T ; Align 3113602 39 724
Chr6	exonerate:ungapped:dna2dna	similarity	3114208	3114723	2580	-	.	alignment_id 0 ; Query AFUB_077300-T ; Align 3114724 253 516
Chr6	exonerate:ungapped:dna2dna	similarity	3115914	3118298	11925	-	.	alignment_id 0 ; Query AFUB_077310-T ; Align 3118299 1 2385
Chr6	exonerate:ungapped:dna2dna	similarity	3119776	3122825	15250	-	.	alignment_id 0 ; Query AFUB_077320-T ; Align 3122826 275 3050
Chr6	exonerate:ungapped:dna2dna	similarity	3125949	3131944	29953	+	.	alignment_id 0 ; Query AFUB_077330-T ; Align 3125949 726 5996
Chr6	exonerate:ungapped:dna2dna	similarity	3134922	3135519	2990	+	.	alignment_id 0 ; Query AFUB_077340-T ; Align 3134922 891 598
Chr6	exonerate:ungapped:dna2dna	similarity	3136728	3137108	1878	+	.	alignment_id 0 ; Query AFUB_077350-T ; Align 3136728 463 381
Chr6	exonerate:ungapped:dna2dna	similarity	3138386	3139530	5725	-	.	alignment_id 0 ; Query AFUB_077360-T ; Align 3139531 335 1145
Chr6	exonerate:ungapped:dna2dna	similarity	3141268	3142820	7693	+	.	alignment_id 0 ; Query AFUB_077370-T ; Align 3141268 722 1553
Chr6	exonerate:ungapped:dna2dna	similarity	3143900	3145185	6358	-	.	alignment_id 0 ; Query AFUB_077380-T ; Align 3145186 390 1286
Chr6	exonerate:ungapped:dna2dna	similarity	3146115	3146377	1252	+	.	alignment_id 0 ; Query AFUB_077390-T ; Align 3146115 43 263
Chr6	exonerate:ungapped:dna2dna	similarity	3148589	3149492	4520	+	.	alignment_id 0 ; Query AFUB_077400-T ; Align 3148589 525 904
Chr6	exonerate:ungapped:dna2dna	similarity	3149959	3153009	15255	-	.	alignment_id 0 ; Query AFUB_077410-T ; Align 3153010 160 3051
Chr6	exonerate:ungapped:dna2dna	similarity	3154031	3156374	11702	+	.	alignment_id 0 ; Query AFUB_077420-T ; Align 3154031 12 2344
Chr6	exonerate:ungapped:dna2dna	similarity	3156634	3158153	7582	-	.	alignment_id 0 ; Query AFUB_077430-T ; Align 3158154 356 1520
Chr6	exonerate:ungapped:dna2dna	similarity	3161464	3162245	3910	+	.	alignment_id 0 ; Query AFUB_077440-T ; Align 3161464 249 782
Chr6	exonerate:ungapped:dna2dna	similarity	3163799	3164193	1975	-	.	alignment_id 0 ; Query AFUB_077450-T ; Align 3164194 1 395
Chr6	exonerate:ungapped:dna2dna	similarity	3167246	3167844	2995	-	.	alignment_id 0 ; Query AFUB_077460-T ; Align 3167845 955 599
Chr6	exonerate:ungapped:dna2dna	similarity	3171634	3173116	7415	-	.	alignment_id 0 ; Query AFUB_077470-T ; Align 3173117 252 1483
Chr6	exonerate:ungapped:dna2dna	similarity	3174077	3174473	1976	+	.	alignment_id 0 ; Query AFUB_077480-T ; Align 3174077 151 397
Chr6	exonerate:ungapped:dna2dna	similarity	3176260	3177156	4431	+	.	alignment_id 0 ; Query AFUB_077490-T ; Align 3176260 514 897
Chr6	exonerate:ungapped:dna2dna	similarity	3178102	3178794	3465	+	.	alignment_id 0 ; Query AFUB_077500-T ; Align 3178102 1 693
Chr6	exonerate:ungapped:dna2dna	similarity	3178846	3179250	2025	-	.	alignment_id 0 ; Query AFUB_077510-T ; Align 3179251 1 405
Chr6	exonerate:ungapped:dna2dna	similarity	3179974	3182257	11420	+	.	alignment_id 0 ; Query AFUB_077520-T ; Align 3179974 24 2284
Chr6	exonerate:ungapped:dna2dna	similarity	3187372	3187865	2443	+	.	alignment_id 0 ; Query AFUB_077530-T ; Align 3187372 818 494
Chr6	exonerate:ungapped:dna2dna	similarity	3188810	3189091	1410	+	.	alignment_id 0 ; Query AFUB_077540-T ; Align 3188810 157 282
Chr6	exonerate:ungapped:dna2dna	similarity	3189795	3190669	4375	-	.	alignment_id 0 ; Query AFUB_077550-T ; Align 3190670 767 875
Chr6	exonerate:ungapped:dna2dna	similarity	3192380	3192592	1065	-	.	alignment_id 0 ; Query AFUB_077560-T ; Align 3192593 1 213
Chr6	exonerate:ungapped:dna2dna	similarity	3193918	3194097	900	+	.	alignment_id 0 ; Query AFUB_077570-T ; Align 3193918 211 180
Chr6	exonerate:ungapped:dna2dna	similarity	3195257	3195693	2185	+	.	alignment_id 0 ; Query AFUB_077580-T ; Align 3195257 728 437
Chr6	exonerate:ungapped:dna2dna	similarity	3196501	3197421	4551	-	.	alignment_id 0 ; Query AFUB_077590-T ; Align 3197422 1 921
Chr6	exonerate:ungapped:dna2dna	similarity	3198293	3198770	2390	-	.	alignment_id 0 ; Query AFUB_077600-T ; Align 3198771 299 478
Chr6	exonerate:ungapped:dna2dna	similarity	3199358	3200022	3307	+	.	alignment_id 0 ; Query AFUB_077610-T ; Align 3199358 68 665
Chr6	exonerate:ungapped:dna2dna	similarity	3200088	3200824	3685	-	.	alignment_id 0 ; Query AFUB_077620-T ; Align 3200825 458 737
Chr6	exonerate:ungapped:dna2dna	similarity	3202714	3204312	7995	-	.	alignment_id 0 ; Query AFUB_077630-T ; Align 3204313 1 1599
Chr6	exonerate:ungapped:dna2dna	similarity	3208230	3209108	4395	+	.	alignment_id 0 ; Query AFUB_077640-T ; Align 3208230 1 879
Chr6	exonerate:ungapped:dna2dna	similarity	3209878	3210288	1965	-	.	alignment_id 0 ; Query AFUB_077650-T ; Align 3210289 462 411
Chr6	exonerate:ungapped:dna2dna	similarity	3212082	3213447	6830	-	.	alignment_id 0 ; Query AFUB_077660-T ; Align 3213448 54 1366
Chr6	exonerate:ungapped:dna2dna	similarity	3215193	3215555	1797	-	.	alignment_id 0 ; Query AFUB_077670-T ; Align 3215556 593 363
Chr6	exonerate:ungapped:dna2dna	similarity	3216946	3217559	3070	-	.	alignment_id 0 ; Query AFUB_077680-T ; Align 3217560 230 614
Chr6	exonerate:ungapped:dna2dna	similarity	3220566	3222042	7385	+	.	alignment_id 0 ; Query AFUB_077690-T ; Align 3220566 60 1477
Chr6	exonerate:ungapped:dna2dna	similarity	3223339	3223559	1105	-	.	alignment_id 0 ; Query AFUB_077700-T ; Align 3223560 197 221
Chr6	exonerate:ungapped:dna2dna	similarity	3224438	3224774	1685	+	.	alignment_id 0 ; Query AFUB_077710-T ; Align 3224438 1 337
Chr6	exonerate:ungapped:dna2dna	similarity	3226228	3227094	4335	-	.	alignment_id 0 ; Query AFUB_077720-T ; Align 3227095 247 867
Chr6	exonerate:ungapped:dna2dna	similarity	3230725	3231391	3317	+	.	alignment_id 0 ; Query AFUB_077730-T ; Align 3230725 246 667
Chr6	exonerate:ungapped:dna2dna	similarity	3232681	3234305	8125	+	.	alignment_id 0 ; Query AFUB_077740-T ; Align 3232681 413 1625
Chr6	exonerate:ungapped:dna2dna	similarity	3234942	3235250	1536	+	.	alignment_id 0 ; Query AFUB_077760-T ; Align 3234942 1 309
Chr6	exonerate:ungapped:dna2dna	similarity	3241256	3242806	7755	+	.	alignment_id 0 ; Query AFUB_077770-T ; Align 3241256 1 1551
Chr6	exonerate:ungapped:dna2dna	similarity	3258657	3258937	1360	-	.	alignment_id 0 ; Query AFUB_077790-T ; Align 3258938 234 281
Chr6	exonerate:ungapped:dna2dna	similarity	3260810	3261334	2616	-	.	alignment_id 0 ; Query AFUB_077800-T ; Align 3261335 1 525
Chr6	exonerate:ungapped:dna2dna	similarity	3265501	3265926	2094	-	.	alignment_id 0 ; Query AFUB_077810-T ; Align 3265927 442 426
Chr6	exonerate:ungapped:dna2dna	similarity	3268310	3268709	1775	+	.	alignment_id 0 ; Query AFUB_077820-T ; Align 3268310 468 400
Chr6	exonerate:ungapped:dna2dna	similarity	3271133	3271590	2290	-	.	alignment_id 0 ; Query AFUB_077830-T ; Align 3271591 1 458
Chr6	exonerate:ungapped:dna2dna	similarity	3274454	3274953	2464	-	.	alignment_id 0 ; Query AFUB_077840-T ; Align 3274954 242 500
Chr6	exonerate:ungapped:dna2dna	similarity	3276464	3277064	3005	+	.	alignment_id 0 ; Query AFUB_077850-T ; Align 3276464 594 601
Chr6	exonerate:ungapped:dna2dna	similarity	3278397	3278564	840	+	.	alignment_id 0 ; Query AFUB_077860-T ; Align 3278397 1 168
Chr6	exonerate:ungapped:dna2dna	similarity	3278782	3279909	5640	-	.	alignment_id 0 ; Query AFUB_077870-T ; Align 3279910 1 1128
Chr6	exonerate:ungapped:dna2dna	similarity	3281340	3281817	2390	+	.	alignment_id 0 ; Query AFUB_077880-T ; Align 3281340 392 478
Chr6	exonerate:ungapped:dna2dna	similarity	3284795	3286906	10560	-	.	alignment_id 0 ; Query AFUB_077890-T ; Align 3286907 1 2112
Chr6	exonerate:ungapped:dna2dna	similarity	3292783	3293004	1110	+	.	alignment_id 0 ; Query AFUB_077899-T ; Align 3292783 1 222
Chr6	exonerate:ungapped:dna2dna	similarity	3294974	3296292	6595	-	.	alignment_id 0 ; Query AFUB_077900-T ; Align 3296293 674 1319
Chr6	exonerate:ungapped:dna2dna	similarity	3297955	3298828	4352	-	.	alignment_id 0 ; Query AFUB_077910-T ; Align 3298829 753 874
Chr6	exonerate:ungapped:dna2dna	similarity	3300448	3300975	2631	+	.	alignment_id 0 ; Query AFUB_077920-T ; Align 3300448 363 528
Chr6	exonerate:ungapped:dna2dna	similarity	3302986	3303348	1815	+	.	alignment_id 0 ; Query AFUB_077930-T ; Align 3302986 169 363
Chr6	exonerate:ungapped:dna2dna	similarity	3304717	3305445	3645	-	.	alignment_id 0 ; Query AFUB_077940-T ; Align 3305446 1 729
Chr6	exonerate:ungapped:dna2dna	similarity	3306663	3307118	2271	+	.	alignment_id 0 ; Query AFUB_077950-T ; Align 3306663 339 456
Chr6	exonerate:ungapped:dna2dna	similarity	3309812	3310953	5647	+	.	alignment_id 0 ; Query AFUB_077960-T ; Align 3309812 658 1142
Chr6	exonerate:ungapped:dna2dna	similarity	3314867	3315046	900	+	.	alignment_id 0 ; Query AFUB_077970-T ; Align 3314867 139 180
Chr6	exonerate:ungapped:dna2dna	similarity	3315967	3316191	1116	+	.	alignment_id 0 ; Query AFUB_077980-T ; Align 3315967 1 225
Chr6	exonerate:ungapped:dna2dna	similarity	3318042	3319976	9675	-	.	alignment_id 0 ; Query AFUB_077995-T ; Align 3319977 721 1935
Chr6	exonerate:ungapped:dna2dna	similarity	3321867	3322999	5647	+	.	alignment_id 0 ; Query AFUB_078010-T ; Align 3321867 190 1133
Chr6	exonerate:ungapped:dna2dna	similarity	3325788	3328130	11715	-	.	alignment_id 0 ; Query AFUB_078020-T ; Align 3328131 1 2343
Chr6	exonerate:ungapped:dna2dna	similarity	3329725	3330225	2469	+	.	alignment_id 0 ; Query AFUB_078030-T ; Align 3329725 723 501
Chr6	exonerate:ungapped:dna2dna	similarity	3332413	3335814	16992	+	.	alignment_id 0 ; Query AFUB_078040-T ; Align 3332413 82 3402
Chr6	exonerate:ungapped:dna2dna	similarity	3336975	3337581	3035	-	.	alignment_id 0 ; Query AFUB_078050-T ; Align 3337582 1 607
Chr6	exonerate:ungapped:dna2dna	similarity	3339033	3339422	1950	+	.	alignment_id 0 ; Query AFUB_078060-T ; Align 3339033 490 390
Chr6	exonerate:ungapped:dna2dna	similarity	3345134	3352998	39271	-	.	alignment_id 0 ; Query AFUB_078070-T ; Align 3352999 548 7865
Chr6	exonerate:ungapped:dna2dna	similarity	3356636	3358492	9285	+	.	alignment_id 0 ; Query AFUB_078080-T ; Align 3356636 1 1857
Chr6	exonerate:ungapped:dna2dna	similarity	3361666	3362665	4991	+	.	alignment_id 0 ; Query AFUB_078100-T ; Align 3361666 342 1000
Chr6	exonerate:ungapped:dna2dna	similarity	3363090	3363799	3532	-	.	alignment_id 0 ; Query AFUB_078110-T ; Align 3363800 434 710
Chr6	exonerate:ungapped:dna2dna	similarity	3366268	3367485	6090	+	.	alignment_id 0 ; Query AFUB_078120-T ; Align 3366268 1 1218
Chr6	exonerate:ungapped:dna2dna	similarity	3368479	3369095	3085	-	.	alignment_id 0 ; Query AFUB_078130-T ; Align 3369096 251 617
Chr6	exonerate:ungapped:dna2dna	similarity	3371175	3371435	1305	-	.	alignment_id 0 ; Query AFUB_078140-T ; Align 3371436 1 261
Chr6	exonerate:ungapped:dna2dna	similarity	3373296	3373970	3375	+	.	alignment_id 0 ; Query AFUB_078150-T ; Align 3373296 1 675
Chr6	exonerate:ungapped:dna2dna	similarity	3376531	3377538	5022	+	.	alignment_id 0 ; Query AFUB_078160-T ; Align 3376531 1087 1008
Chr6	exonerate:ungapped:dna2dna	similarity	3378155	3378263	545	+	.	alignment_id 0 ; Query AFUB_078170-T ; Align 3378155 1 109
Chr6	exonerate:ungapped:dna2dna	similarity	3380619	3381453	4175	+	.	alignment_id 0 ; Query AFUB_078180-T ; Align 3380619 483 835
Chr6	exonerate:ungapped:dna2dna	similarity	3384350	3385396	5235	+	.	alignment_id 0 ; Query AFUB_078190-T ; Align 3384350 1 1047
Chr6	exonerate:ungapped:dna2dna	similarity	3385921	3386130	951	+	.	alignment_id 0 ; Query AFUB_078200-T ; Align 3385921 1 210
Chr6	exonerate:ungapped:dna2dna	similarity	3387759	3388160	2001	+	.	alignment_id 0 ; Query AFUB_078210-T ; Align 3387759 265 402
Chr6	exonerate:ungapped:dna2dna	similarity	3388830	3389058	1136	-	.	alignment_id 0 ; Query AFUB_078220-T ; Align 3389059 111 229
Chr6	exonerate:ungapped:dna2dna	similarity	3389653	3390159	2526	-	.	alignment_id 0 ; Query AFUB_078230-T ; Align 3390160 1 507
Chr6	exonerate:ungapped:dna2dna	similarity	3390557	3392387	9155	-	.	alignment_id 0 ; Query AFUB_078240-T ; Align 3392388 93 1831
Chr6	exonerate:ungapped:dna2dna	similarity	3393540	3394776	6176	-	.	alignment_id 0 ; Query AFUB_078250-T ; Align 3394777 1 1237
Chr6	exonerate:ungapped:dna2dna	similarity	3395843	3397025	5915	-	.	alignment_id 0 ; Query AFUB_078260-T ; Align 3397026 62 1183
Chr6	exonerate:ungapped:dna2dna	similarity	3401512	3402267	3780	-	.	alignment_id 0 ; Query AFUB_078270-T ; Align 3402268 22 756
Chr6	exonerate:ungapped:dna2dna	similarity	3403287	3403489	997	+	.	alignment_id 0 ; Query AFUB_078280-T ; Align 3403287 303 203
Chr6	exonerate:ungapped:dna2dna	similarity	3407886	3409066	5905	+	.	alignment_id 0 ; Query AFUB_078290-T ; Align 3407886 1367 1181
Chr6	exonerate:ungapped:dna2dna	similarity	3411072	3411492	2087	-	.	alignment_id 0 ; Query AFUB_078300-T ; Align 3411493 731 421
Chr6	exonerate:ungapped:dna2dna	similarity	3415637	3416204	2840	+	.	alignment_id 0 ; Query AFUB_078310-T ; Align 3415637 1 568
Chr6	exonerate:ungapped:dna2dna	similarity	3416745	3418199	7275	-	.	alignment_id 0 ; Query AFUB_078320-T ; Align 3418200 1 1455
Chr6	exonerate:ungapped:dna2dna	similarity	3419256	3420078	4115	+	.	alignment_id 0 ; Query AFUB_078330-T ; Align 3419256 545 823
Chr6	exonerate:ungapped:dna2dna	similarity	3422269	3425108	14182	-	.	alignment_id 0 ; Query AFUB_078340-T ; Align 3425109 1 2840
Chr6	exonerate:ungapped:dna2dna	similarity	3428974	3431095	10610	+	.	alignment_id 0 ; Query AFUB_078350-T ; Align 3428974 735 2122
Chr6	exonerate:ungapped:dna2dna	similarity	3433615	3435228	8070	+	.	alignment_id 0 ; Query AFUB_078360-T ; Align 3433615 1029 1614
Chr6	exonerate:ungapped:dna2dna	similarity	3437215	3438478	6320	+	.	alignment_id 0 ; Query AFUB_078370-T ; Align 3437215 1089 1264
Chr6	exonerate:ungapped:dna2dna	similarity	3438913	3439830	4590	-	.	alignment_id 0 ; Query AFUB_078380-T ; Align 3439831 193 918
Chr6	exonerate:ungapped:dna2dna	similarity	3442551	3443070	2564	-	.	alignment_id 0 ; Query AFUB_078390-T ; Align 3443071 323 520
Chr6	exonerate:ungapped:dna2dna	similarity	3444549	3449831	26415	-	.	alignment_id 0 ; Query AFUB_078400-T ; Align 3449832 138 5283
Chr6	exonerate:ungapped:dna2dna	similarity	3455594	3456498	4525	+	.	alignment_id 0 ; Query AFUB_078410-T ; Align 3455594 1 905
Chr6	exonerate:ungapped:dna2dna	similarity	3459835	3460941	5535	+	.	alignment_id 0 ; Query AFUB_078430-T ; Align 3459835 1018 1107
Chr6	exonerate:ungapped:dna2dna	similarity	3462749	3463360	3060	-	.	alignment_id 0 ; Query AFUB_078440-T ; Align 3463361 76 612
Chr6	exonerate:ungapped:dna2dna	similarity	3464695	3465592	4427	-	.	alignment_id 0 ; Query AFUB_078450-T ; Align 3465593 1 898
Chr6	exonerate:ungapped:dna2dna	similarity	3466689	3466905	968	+	.	alignment_id 0 ; Query AFUB_078460-T ; Align 3466689 35 217
Chr6	exonerate:ungapped:dna2dna	similarity	3467155	3468015	4305	-	.	alignment_id 0 ; Query AFUB_078470-T ; Align 3468016 1 861
Chr6	exonerate:ungapped:dna2dna	similarity	3468649	3470614	9821	+	.	alignment_id 0 ; Query AFUB_078480-T ; Align 3468649 294 1966
Chr6	exonerate:ungapped:dna2dna	similarity	3470791	3471656	4330	-	.	alignment_id 0 ; Query AFUB_078490-T ; Align 3471657 314 866
Chr6	exonerate:ungapped:dna2dna	similarity	3472507	3472726	1091	+	.	alignment_id 0 ; Query AFUB_078500-T ; Align 3472507 1 220
Chr6	exonerate:ungapped:dna2dna	similarity	3473869	3474129	1287	-	.	alignment_id 0 ; Query AFUB_078510-T ; Align 3474130 63 261
Chr6	exonerate:ungapped:dna2dna	similarity	3477007	3477905	4459	+	.	alignment_id 0 ; Query AFUB_078520-T ; Align 3477007 288 899
Chr6	exonerate:ungapped:dna2dna	similarity	3480510	3481689	5864	+	.	alignment_id 0 ; Query AFUB_078530-T ; Align 3480510 448 1180
Chr6	exonerate:ungapped:dna2dna	similarity	3484650	3485539	4450	+	.	alignment_id 0 ; Query AFUB_078540-T ; Align 3484650 619 890
Chr6	exonerate:ungapped:dna2dna	similarity	3488086	3488532	2235	+	.	alignment_id 0 ; Query AFUB_078550-T ; Align 3488086 427 447
Chr6	exonerate:ungapped:dna2dna	similarity	3489974	3492083	10541	+	.	alignment_id 0 ; Query AFUB_078560-T ; Align 3489974 80 2110
Chr6	exonerate:ungapped:dna2dna	similarity	3493309	3494631	6615	-	.	alignment_id 0 ; Query AFUB_078570-T ; Align 3494632 364 1323
Chr6	exonerate:ungapped:dna2dna	similarity	3497102	3498416	6566	-	.	alignment_id 0 ; Query AFUB_078580-T ; Align 3498417 240 1315
Chr6	exonerate:ungapped:dna2dna	similarity	3500277	3500638	1774	-	.	alignment_id 0 ; Query AFUB_078590-T ; Align 3500639 1 362
Chr6	exonerate:ungapped:dna2dna	similarity	3501248	3502843	7962	-	.	alignment_id 0 ; Query AFUB_078600-T ; Align 3502844 166 1596
Chr6	exonerate:ungapped:dna2dna	similarity	3506106	3506830	3625	+	.	alignment_id 0 ; Query AFUB_078610-T ; Align 3506106 392 725
Chr6	exonerate:ungapped:dna2dna	similarity	3507373	3507948	2880	-	.	alignment_id 0 ; Query AFUB_078620-T ; Align 3507949 40 576
Chr6	exonerate:ungapped:dna2dna	similarity	3509125	3511630	12521	+	.	alignment_id 0 ; Query AFUB_078630-T ; Align 3509125 74 2506
Chr6	exonerate:ungapped:dna2dna	similarity	3512977	3514478	7510	-	.	alignment_id 0 ; Query AFUB_078640-T ; Align 3514479 476 1502
Chr6	exonerate:ungapped:dna2dna	similarity	3515333	3516262	4650	-	.	alignment_id 0 ; Query AFUB_078650-T ; Align 3516263 1 930
Chr6	exonerate:ungapped:dna2dna	similarity	3517189	3517447	1286	+	.	alignment_id 0 ; Query AFUB_078660-T ; Align 3517189 210 259
Chr6	exonerate:ungapped:dna2dna	similarity	3517823	3518767	4716	-	.	alignment_id 0 ; Query AFUB_078670-T ; Align 3518768 565 945
Chr6	exonerate:ungapped:dna2dna	similarity	3521457	3521569	547	+	.	alignment_id 0 ; Query AFUB_078680-T ; Align 3521457 281 113
Chr6	exonerate:ungapped:dna2dna	similarity	3522658	3523779	5610	-	.	alignment_id 0 ; Query AFUB_078690-T ; Align 3523780 1 1122
Chr6	exonerate:ungapped:dna2dna	similarity	3524347	3524668	1610	+	.	alignment_id 0 ; Query AFUB_078700-T ; Align 3524347 1 322
Chr6	exonerate:ungapped:dna2dna	similarity	3527227	3527661	2148	+	.	alignment_id 0 ; Query AFUB_078710-T ; Align 3527227 748 435
Chr6	exonerate:ungapped:dna2dna	similarity	3528901	3528972	360	-	.	alignment_id 0 ; Query AFUB_078720-T ; Align 3528973 166 72
Chr6	exonerate:ungapped:dna2dna	similarity	3535636	3536338	3515	+	.	alignment_id 0 ; Query AFUB_078730-T ; Align 3535636 900 703
Chr6	exonerate:ungapped:dna2dna	similarity	3537807	3538136	1650	+	.	alignment_id 0 ; Query AFUB_078740-T ; Align 3537807 88 330
Chr6	exonerate:ungapped:dna2dna	similarity	3540158	3540382	1098	+	.	alignment_id 0 ; Query AFUB_078750-T ; Align 3540158 595 225
Chr6	exonerate:ungapped:dna2dna	similarity	3541497	3542409	4493	+	.	alignment_id 0 ; Query AFUB_078760-T ; Align 3541497 447 913
Chr6	exonerate:ungapped:dna2dna	similarity	3543226	3543869	3211	-	.	alignment_id 0 ; Query AFUB_078770-T ; Align 3543870 575 644
Chr6	exonerate:ungapped:dna2dna	similarity	3545518	3546033	2580	+	.	alignment_id 0 ; Query AFUB_078780-T ; Align 3545518 211 516
Chr6	exonerate:ungapped:dna2dna	similarity	3547811	3548151	1687	+	.	alignment_id 0 ; Query AFUB_078790-T ; Align 3547811 710 341
Chr6	exonerate:ungapped:dna2dna	similarity	3549052	3549780	3645	+	.	alignment_id 0 ; Query AFUB_078800-T ; Align 3549052 298 729
Chr6	exonerate:ungapped:dna2dna	similarity	3550865	3551249	1925	-	.	alignment_id 0 ; Query AFUB_078810-T ; Align 3551250 301 385
Chr6	exonerate:ungapped:dna2dna	similarity	3553863	3554253	1955	+	.	alignment_id 0 ; Query AFUB_078820-T ; Align 3553863 1 391
Chr6	exonerate:ungapped:dna2dna	similarity	3555846	3556304	2295	+	.	alignment_id 0 ; Query AFUB_078830-T ; Align 3555846 1 459
Chr6	exonerate:ungapped:dna2dna	similarity	3559525	3560295	3855	+	.	alignment_id 0 ; Query AFUB_078840-T ; Align 3559525 1 771
Chr6	exonerate:ungapped:dna2dna	similarity	3561544	3562312	3818	+	.	alignment_id 0 ; Query AFUB_078850-T ; Align 3561544 490 769
Chr6	exonerate:ungapped:dna2dna	similarity	3565469	3567894	12130	+	.	alignment_id 0 ; Query AFUB_078860-T ; Align 3565469 707 2426
Chr6	exonerate:ungapped:dna2dna	similarity	3568563	3569480	4590	+	.	alignment_id 0 ; Query AFUB_078870-T ; Align 3568563 1 918
Chr6	exonerate:ungapped:dna2dna	similarity	3569765	3569981	1013	+	.	alignment_id 0 ; Query AFUB_078880-T ; Align 3569765 183 217
Chr6	exonerate:ungapped:dna2dna	similarity	3569999	3570844	4230	+	.	alignment_id 0 ; Query AFUB_078890-T ; Align 3569999 1 846
Chr6	exonerate:ungapped:dna2dna	similarity	3571421	3572128	3540	+	.	alignment_id 0 ; Query AFUB_078900-T ; Align 3571421 1 708
Chr6	exonerate:ungapped:dna2dna	similarity	3573051	3573390	1700	+	.	alignment_id 0 ; Query AFUB_078910-T ; Align 3573051 1 340
Chr6	exonerate:ungapped:dna2dna	similarity	3574361	3575480	5600	+	.	alignment_id 0 ; Query AFUB_078920-T ; Align 3574361 141 1120
Chr6	exonerate:ungapped:dna2dna	similarity	3582154	3582618	2325	+	.	alignment_id 0 ; Query AFUB_078930-T ; Align 3582154 253 465
Chr6	exonerate:ungapped:dna2dna	similarity	3587241	3588135	4475	+	.	alignment_id 0 ; Query AFUB_078940-T ; Align 3587241 1155 895
Chr6	exonerate:ungapped:dna2dna	similarity	3588615	3588847	1156	+	.	alignment_id 0 ; Query AFUB_078950-T ; Align 3588615 1 233
Chr6	exonerate:ungapped:dna2dna	similarity	3591899	3592378	2364	+	.	alignment_id 0 ; Query AFUB_078960-T ; Align 3591899 16 480
Chr6	exonerate:ungapped:dna2dna	similarity	3595491	3596432	4710	+	.	alignment_id 0 ; Query AFUB_078970-T ; Align 3595491 1 942
Chr6	exonerate:ungapped:dna2dna	similarity	3598050	3598374	1616	-	.	alignment_id 0 ; Query AFUB_078980-T ; Align 3598375 246 325
Chr6	exonerate:ungapped:dna2dna	similarity	3599331	3600253	4615	-	.	alignment_id 0 ; Query AFUB_078990-T ; Align 3600254 521 923
Chr6	exonerate:ungapped:dna2dna	similarity	3601661	3602059	1995	-	.	alignment_id 0 ; Query AFUB_079000-T ; Align 3602060 1 399
Chr6	exonerate:ungapped:dna2dna	similarity	3602657	3603535	4395	+	.	alignment_id 0 ; Query AFUB_079010-T ; Align 3602657 1 879
Chr6	exonerate:ungapped:dna2dna	similarity	3605001	3605273	1365	-	.	alignment_id 0 ; Query AFUB_079020-T ; Align 3605274 1 273
Chr6	exonerate:ungapped:dna2dna	similarity	3609667	3610496	4096	+	.	alignment_id 0 ; Query AFUB_079030-T ; Align 3609667 851 830
Chr6	exonerate:ungapped:dna2dna	similarity	3614547	3615603	5285	-	.	alignment_id 0 ; Query AFUB_079040-T ; Align 3615604 135 1057
Chr6	exonerate:ungapped:dna2dna	similarity	3619661	3620479	4041	+	.	alignment_id 0 ; Query AFUB_079050-T ; Align 3619661 490 819
Chr6	exonerate:ungapped:dna2dna	similarity	3622284	3623425	5692	+	.	alignment_id 0 ; Query AFUB_079060-T ; Align 3622284 198 1142
Chr6	exonerate:ungapped:dna2dna	similarity	3624384	3624548	816	-	.	alignment_id 0 ; Query AFUB_079070-T ; Align 3624549 139 165
Chr6	exonerate:ungapped:dna2dna	similarity	3624907	3625602	3480	-	.	alignment_id 0 ; Query AFUB_079080-T ; Align 3625603 1 696
Chr6	exonerate:ungapped:dna2dna	similarity	3626692	3629219	12640	+	.	alignment_id 0 ; Query AFUB_079090-T ; Align 3626692 716 2528
Chr6	exonerate:ungapped:dna2dna	similarity	3630126	3630908	3915	-	.	alignment_id 0 ; Query AFUB_079100-T ; Align 3630909 1 783
Chr6	exonerate:ungapped:dna2dna	similarity	3632715	3633164	2250	-	.	alignment_id 0 ; Query AFUB_079110-T ; Align 3633165 1 450
Chr6	exonerate:ungapped:dna2dna	similarity	3634424	3635075	3260	+	.	alignment_id 0 ; Query AFUB_079120-T ; Align 3634424 498 652
Chr6	exonerate:ungapped:dna2dna	similarity	3635567	3635911	1725	-	.	alignment_id 0 ; Query AFUB_079130-T ; Align 3635912 302 345
Chr6	exonerate:ungapped:dna2dna	similarity	3639077	3639559	2415	-	.	alignment_id 0 ; Query AFUB_079140-T ; Align 3639560 1 483
Chr6	exonerate:ungapped:dna2dna	similarity	3642554	3642785	1097	+	.	alignment_id 0 ; Query AFUB_079150-T ; Align 3642554 1 232
Chr6	exonerate:ungapped:dna2dna	similarity	3643667	3644939	6320	-	.	alignment_id 0 ; Query AFUB_079160-T ; Align 3644940 1167 1273
Chr6	exonerate:ungapped:dna2dna	similarity	3649145	3650143	4995	-	.	alignment_id 0 ; Query AFUB_079170-T ; Align 3650144 1 999
Chr6	exonerate:ungapped:dna2dna	similarity	3651032	3654835	18993	-	.	alignment_id 0 ; Query AFUB_079180-T ; Align 3654836 79 3804
Chr6	exonerate:ungapped:dna2dna	similarity	3657959	3658286	1631	+	.	alignment_id 0 ; Query AFUB_079190-T ; Align 3657959 1 328
Chr6	exonerate:ungapped:dna2dna	similarity	3660085	3660727	3215	+	.	alignment_id 0 ; Query AFUB_079200-T ; Align 3660085 288 643
Chr6	exonerate:ungapped:dna2dna	similarity	3661921	3662653	3656	+	.	alignment_id 0 ; Query AFUB_079210-T ; Align 3661921 189 733
Chr6	exonerate:ungapped:dna2dna	similarity	3663363	3663913	2746	+	.	alignment_id 0 ; Query AFUB_079220-T ; Align 3663363 270 551
Chr6	exonerate:ungapped:dna2dna	similarity	3664233	3666365	10665	-	.	alignment_id 0 ; Query AFUB_079230-T ; Align 3666366 1 2133
Chr6	exonerate:ungapped:dna2dna	similarity	3667892	3670637	13730	+	.	alignment_id 0 ; Query AFUB_079240-T ; Align 3667892 453 2746
Chr6	exonerate:ungapped:dna2dna	similarity	3674072	3675151	5400	+	.	alignment_id 0 ; Query AFUB_079250-T ; Align 3674072 1 1080
Chr6	exonerate:ungapped:dna2dna	similarity	3677454	3677859	2021	+	.	alignment_id 0 ; Query AFUB_079260-T ; Align 3677454 915 406
Chr6	exonerate:ungapped:dna2dna	similarity	3678020	3678604	2925	-	.	alignment_id 0 ; Query AFUB_079270-T ; Align 3678605 1 585
Chr6	exonerate:ungapped:dna2dna	similarity	3680669	3680911	1188	+	.	alignment_id 0 ; Query AFUB_079280-T ; Align 3680669 132 243
Chr6	exonerate:ungapped:dna2dna	similarity	3681782	3682348	2835	-	.	alignment_id 0 ; Query AFUB_079290-T ; Align 3682349 1 567
Chr6	exonerate:ungapped:dna2dna	similarity	3683443	3688453	25037	-	.	alignment_id 0 ; Query AFUB_079300-T ; Align 3688454 343 5011
Chr6	exonerate:ungapped:dna2dna	similarity	3691621	3691867	1208	-	.	alignment_id 0 ; Query AFUB_079310-T ; Align 3691868 147 247
Chr6	exonerate:ungapped:dna2dna	similarity	3694934	3695737	4020	+	.	alignment_id 0 ; Query AFUB_079320-T ; Align 3694934 1 804
Chr6	exonerate:ungapped:dna2dna	similarity	3696169	3696991	4115	-	.	alignment_id 0 ; Query AFUB_079330-T ; Align 3696992 429 823
Chr6	exonerate:ungapped:dna2dna	similarity	3698731	3698880	741	-	.	alignment_id 0 ; Query AFUB_079340-T ; Align 3698881 1 150
Chr6	exonerate:ungapped:dna2dna	similarity	3700634	3701553	4591	+	.	alignment_id 0 ; Query AFUB_079350-T ; Align 3700634 716 920
Chr6	exonerate:ungapped:dna2dna	similarity	3702231	3703724	7470	+	.	alignment_id 0 ; Query AFUB_079360-T ; Align 3702231 1 1494
Chr6	exonerate:ungapped:dna2dna	similarity	3704084	3704467	1920	-	.	alignment_id 0 ; Query AFUB_079370-T ; Align 3704468 1 384
Chr6	exonerate:ungapped:dna2dna	similarity	3705360	3705862	2506	-	.	alignment_id 0 ; Query AFUB_079380-T ; Align 3705863 774 503
Chr6	exonerate:ungapped:dna2dna	similarity	3708134	3708334	1005	-	.	alignment_id 0 ; Query AFUB_079390-T ; Align 3708335 1 201
Chr6	exonerate:ungapped:dna2dna	similarity	3708616	3709800	5925	+	.	alignment_id 0 ; Query AFUB_079400-T ; Align 3708616 1 1185
Chr6	exonerate:ungapped:dna2dna	similarity	3710764	3711678	4575	+	.	alignment_id 0 ; Query AFUB_079410-T ; Align 3710764 1 915
Chr6	exonerate:ungapped:dna2dna	similarity	3712130	3712658	2645	+	.	alignment_id 0 ; Query AFUB_079420-T ; Align 3712130 141 529
Chr6	exonerate:ungapped:dna2dna	similarity	3712849	3713574	3630	+	.	alignment_id 0 ; Query AFUB_079430-T ; Align 3712849 1 726
Chr6	exonerate:ungapped:dna2dna	similarity	3713835	3714455	3105	-	.	alignment_id 0 ; Query AFUB_079440-T ; Align 3714456 1 621
Chr6	exonerate:ungapped:dna2dna	similarity	3714962	3716403	7210	-	.	alignment_id 0 ; Query AFUB_079450-T ; Align 3716404 59 1442
Chr6	exonerate:ungapped:dna2dna	similarity	3716879	3717097	1095	+	.	alignment_id 0 ; Query AFUB_079460-T ; Align 3716879 1 219
Chr6	exonerate:ungapped:dna2dna	similarity	3718257	3719723	7335	+	.	alignment_id 0 ; Query AFUB_079470-T ; Align 3718257 1 1467
Chr6	exonerate:ungapped:dna2dna	similarity	3721140	3721661	2565	+	.	alignment_id 0 ; Query AFUB_079480-T ; Align 3721140 961 522
Chr6	exonerate:ungapped:dna2dna	similarity	3722028	3722926	4495	-	.	alignment_id 0 ; Query AFUB_079490-T ; Align 3722927 1 899
Chr6	exonerate:ungapped:dna2dna	similarity	3724523	3725412	4441	-	.	alignment_id 0 ; Query AFUB_079500-T ; Align 3725413 1 890
Chr6	exonerate:ungapped:dna2dna	similarity	3727038	3728127	5450	-	.	alignment_id 0 ; Query AFUB_079520-T ; Align 3728128 85 1090
Chr6	exonerate:ungapped:dna2dna	similarity	3728794	3729087	1470	-	.	alignment_id 0 ; Query AFUB_079530-T ; Align 3729088 1 294
Chr6	exonerate:ungapped:dna2dna	similarity	3732208	3732693	2430	-	.	alignment_id 0 ; Query AFUB_079540-T ; Align 3732694 591 486
Chr6	exonerate:ungapped:dna2dna	similarity	3734500	3735806	6535	+	.	alignment_id 0 ; Query AFUB_079550-T ; Align 3734500 386 1307
Chr6	exonerate:ungapped:dna2dna	similarity	3736108	3737601	7452	-	.	alignment_id 0 ; Query AFUB_079560-T ; Align 3737602 865 1494
Chr6	exonerate:ungapped:dna2dna	similarity	3739650	3740375	3567	-	.	alignment_id 0 ; Query AFUB_079570-T ; Align 3740376 556 726
Chr6	exonerate:ungapped:dna2dna	similarity	3742063	3742875	4065	-	.	alignment_id 0 ; Query AFUB_079580-T ; Align 3742876 1 813
Chr6	exonerate:ungapped:dna2dna	similarity	3743296	3743618	1597	+	.	alignment_id 0 ; Query AFUB_079590-T ; Align 3743296 1 323
Chr6	exonerate:ungapped:dna2dna	similarity	3744267	3744895	3145	-	.	alignment_id 0 ; Query AFUB_079600-T ; Align 3744896 593 629
Chr6	exonerate:ungapped:dna2dna	similarity	3746148	3746610	2315	-	.	alignment_id 0 ; Query AFUB_079610-T ; Align 3746611 663 463
Chr6	exonerate:ungapped:dna2dna	similarity	3750682	3751924	6215	+	.	alignment_id 0 ; Query AFUB_079620-T ; Align 3750682 450 1243
Chr6	exonerate:ungapped:dna2dna	similarity	3752986	3753374	1927	+	.	alignment_id 0 ; Query AFUB_079630-T ; Align 3752986 20 389
Chr6	exonerate:ungapped:dna2dna	similarity	3753982	3754466	2425	-	.	alignment_id 0 ; Query AFUB_079640-T ; Align 3754467 1 485
Chr6	exonerate:ungapped:dna2dna	similarity	3757302	3757816	2575	+	.	alignment_id 0 ; Query AFUB_079650-T ; Align 3757302 1301 515
Chr6	exonerate:ungapped:dna2dna	similarity	3758012	3758770	3795	+	.	alignment_id 0 ; Query AFUB_079660-T ; Align 3758012 1 759
Chr6	exonerate:ungapped:dna2dna	similarity	3759163	3759816	3270	-	.	alignment_id 0 ; Query AFUB_079670-T ; Align 3759817 1 654
Chr6	exonerate:ungapped:dna2dna	similarity	3761135	3761485	1755	+	.	alignment_id 0 ; Query AFUB_079680-T ; Align 3761135 1 351
Chr6	exonerate:ungapped:dna2dna	similarity	3763107	3763384	1336	-	.	alignment_id 0 ; Query AFUB_079690-T ; Align 3763385 356 278
Chr6	exonerate:ungapped:dna2dna	similarity	3769299	3771338	10155	+	.	alignment_id 0 ; Query AFUB_079700-T ; Align 3769299 235 2040
Chr6	exonerate:ungapped:dna2dna	similarity	3776963	3779368	12021	+	.	alignment_id 0 ; Query AFUB_079710-T ; Align 3776963 2998 2406
Chr6	exonerate:ungapped:dna2dna	similarity	3781483	3782065	2870	-	.	alignment_id 0 ; Query AFUB_079720-T ; Align 3782066 266 583
Chr6	exonerate:ungapped:dna2dna	similarity	3783859	3784320	2292	-	.	alignment_id 0 ; Query AFUB_079730-T ; Align 3784321 391 462
Chr6	exonerate:ungapped:dna2dna	similarity	3785794	3786479	3349	+	.	alignment_id 0 ; Query AFUB_079740-T ; Align 3785794 164 686
Chr6	exonerate:ungapped:dna2dna	similarity	3787763	3789077	6575	-	.	alignment_id 0 ; Query AFUB_079750-T ; Align 3789078 507 1315
Chr6	exonerate:ungapped:dna2dna	similarity	3791403	3791773	1801	+	.	alignment_id 0 ; Query AFUB_079760-T ; Align 3791403 180 371
Chr6	exonerate:ungapped:dna2dna	similarity	3793865	3794725	4305	-	.	alignment_id 0 ; Query AFUB_079770-T ; Align 3794726 1 861
Chr6	exonerate:ungapped:dna2dna	similarity	3796636	3797585	4741	+	.	alignment_id 0 ; Query AFUB_079780-T ; Align 3796636 629 950
Chr6	exonerate:ungapped:dna2dna	similarity	3798499	3799040	2710	-	.	alignment_id 0 ; Query AFUB_079790-T ; Align 3799041 341 542
Chr6	exonerate:ungapped:dna2dna	similarity	3800271	3800692	2101	+	.	alignment_id 0 ; Query AFUB_079800-T ; Align 3800271 139 422
Chr6	exonerate:ungapped:dna2dna	similarity	3801509	3802332	4111	+	.	alignment_id 0 ; Query AFUB_079810-T ; Align 3801509 28 824
Chr6	exonerate:ungapped:dna2dna	similarity	3803637	3804087	2255	-	.	alignment_id 0 ; Query AFUB_079820-T ; Align 3804088 228 451
Chr6	exonerate:ungapped:dna2dna	similarity	3806206	3806539	1643	-	.	alignment_id 0 ; Query AFUB_079830-T ; Align 3806540 138 334
Chr6	exonerate:ungapped:dna2dna	similarity	3807763	3808436	3370	+	.	alignment_id 0 ; Query AFUB_079840-T ; Align 3807763 395 674
Chr6	exonerate:ungapped:dna2dna	similarity	3809070	3810172	5515	+	.	alignment_id 0 ; Query AFUB_079850-T ; Align 3809070 1 1103
Chr6	exonerate:ungapped:dna2dna	similarity	3811248	3812494	6190	-	.	alignment_id 0 ; Query AFUB_079860-T ; Align 3812495 117 1247
Chr6	exonerate:ungapped:dna2dna	similarity	3814890	3815199	1550	-	.	alignment_id 0 ; Query AFUB_079870-T ; Align 3815200 303 310
Chr6	exonerate:ungapped:dna2dna	similarity	3817147	3817301	757	+	.	alignment_id 0 ; Query AFUB_079880-T ; Align 3817147 1 155
Chr6	exonerate:ungapped:dna2dna	similarity	3818767	3819881	5566	-	.	alignment_id 0 ; Query AFUB_079890-T ; Align 3819882 146 1115
Chr6	exonerate:ungapped:dna2dna	similarity	3822126	3823112	4935	+	.	alignment_id 0 ; Query AFUB_079900-T ; Align 3822126 586 987
Chr6	exonerate:ungapped:dna2dna	similarity	3836361	3836691	1637	+	.	alignment_id 0 ; Query AFUB_079910-T ; Align 3836361 372 331
Chr8	exonerate:ungapped:dna2dna	similarity	1923824	1924725	4222	-	.	alignment_id 0 ; Query AFUB_080010-T ; Align 1924726 1379 902
Chr6	exonerate:ungapped:dna2dna	similarity	283918	284415	2121	-	.	alignment_id 0 ; Query AFUB_080020-T ; Align 284416 1 498
Chr1	exonerate:ungapped:dna2dna	similarity	3171851	3171913	108	-	.	alignment_id 0 ; Query AFUB_080030-T ; Align 3171914 210 63
Chr4	exonerate:ungapped:dna2dna	similarity	3563714	3564033	592	+	.	alignment_id 0 ; Query AFUB_080040-T ; Align 3563714 274 320
Chr6	exonerate:ungapped:dna2dna	similarity	278408	278622	958	-	.	alignment_id 0 ; Query AFUB_080050-T ; Align 278623 55 215
Chr6	exonerate:ungapped:dna2dna	similarity	3537930	3537964	112	-	.	alignment_id 0 ; Query AFUB_080060-T ; Align 3537965 422 35
Chr6	exonerate:ungapped:dna2dna	similarity	164786	165021	991	-	.	alignment_id 0 ; Query AFUB_080070-T ; Align 165022 443 236
Chr5	exonerate:ungapped:dna2dna	similarity	2494768	2494792	107	+	.	alignment_id 0 ; Query AFUB_080080-T ; Align 2494768 239 25
Chr8	exonerate:ungapped:dna2dna	similarity	1908970	1909485	2445	+	.	alignment_id 0 ; Query AFUB_080090-T ; Align 1908970 801 516
Chr8	exonerate:ungapped:dna2dna	similarity	1906900	1906988	427	-	.	alignment_id 0 ; Query AFUB_080100-T ; Align 1906989 140 89
Chr8	exonerate:ungapped:dna2dna	similarity	1904890	1906100	6028	+	.	alignment_id 0 ; Query AFUB_080110-T ; Align 1904890 428 1211
Chr8	exonerate:ungapped:dna2dna	similarity	1897408	1898856	7164	-	.	alignment_id 0 ; Query AFUB_080125-T ; Align 1898857 2619 1449
Chr8	exonerate:ungapped:dna2dna	similarity	1879409	1880701	6429	-	.	alignment_id 0 ; Query AFUB_080140-T ; Align 1880702 1 1293
Chr8	exonerate:ungapped:dna2dna	similarity	1866396	1866776	1905	-	.	alignment_id 0 ; Query AFUB_080150-T ; Align 1866777 1 381
Chr8	exonerate:ungapped:dna2dna	similarity	1864776	1865111	1680	+	.	alignment_id 0 ; Query AFUB_080160-T ; Align 1864776 439 336
Chr8	exonerate:ungapped:dna2dna	similarity	1862021	1862346	1630	-	.	alignment_id 0 ; Query AFUB_080170-T ; Align 1862347 758 326
Chr8	exonerate:ungapped:dna2dna	similarity	1855359	1857018	8300	+	.	alignment_id 0 ; Query AFUB_080180-T ; Align 1855359 585 1660
Chr8	exonerate:ungapped:dna2dna	similarity	1842312	1842558	1217	-	.	alignment_id 0 ; Query AFUB_080190-T ; Align 1842559 108 247
Chr8	exonerate:ungapped:dna2dna	similarity	1839767	1840305	2695	-	.	alignment_id 0 ; Query AFUB_080200-T ; Align 1840306 703 539
Chr6	exonerate:ungapped:dna2dna	similarity	44270	44907	3109	-	.	alignment_id 0 ; Query AFUB_080210-T ; Align 44908 76 638
Chr8	exonerate:ungapped:dna2dna	similarity	1831581	1832261	3405	-	.	alignment_id 0 ; Query AFUB_080220-T ; Align 1832262 1 681
Chr8	exonerate:ungapped:dna2dna	similarity	1825842	1827491	8241	-	.	alignment_id 0 ; Query AFUB_080230-T ; Align 1827492 1234 1650
Chr8	exonerate:ungapped:dna2dna	similarity	1810026	1812953	14595	+	.	alignment_id 0 ; Query AFUB_080240-T ; Align 1810026 513 2928
Chr8	exonerate:ungapped:dna2dna	similarity	1802987	1803326	1691	+	.	alignment_id 0 ; Query AFUB_080250-T ; Align 1802987 1 340
Chr8	exonerate:ungapped:dna2dna	similarity	1788283	1789347	5280	+	.	alignment_id 0 ; Query AFUB_080260-T ; Align 1788283 1 1065
Chr8	exonerate:ungapped:dna2dna	similarity	1785181	1786172	4960	-	.	alignment_id 0 ; Query AFUB_080270-T ; Align 1786173 1 992
Chr8	exonerate:ungapped:dna2dna	similarity	1780388	1780820	2120	-	.	alignment_id 0 ; Query AFUB_080280-T ; Align 1780821 134 433
Chr8	exonerate:ungapped:dna2dna	similarity	1779847	1780145	1495	-	.	alignment_id 0 ; Query AFUB_080290-T ; Align 1780146 1 299
Chr8	exonerate:ungapped:dna2dna	similarity	1768890	1769682	3920	-	.	alignment_id 0 ; Query AFUB_080300-T ; Align 1769683 61 793
Chr8	exonerate:ungapped:dna2dna	similarity	1767612	1767946	1675	+	.	alignment_id 0 ; Query AFUB_080310-T ; Align 1767612 182 335
Chr8	exonerate:ungapped:dna2dna	similarity	1761291	1761968	3390	-	.	alignment_id 0 ; Query AFUB_080320-T ; Align 1761969 1 678
Chr7	exonerate:ungapped:dna2dna	similarity	1781167	1782440	6316	-	.	alignment_id 0 ; Query AFUB_080330-T ; Align 1782441 578 1274
Chr7	exonerate:ungapped:dna2dna	similarity	1733646	1733821	880	-	.	alignment_id 0 ; Query AFUB_080340-T ; Align 1733822 1 176
Chr8	exonerate:ungapped:dna2dna	similarity	1754731	1754906	880	-	.	alignment_id 0 ; Query AFUB_080340-T ; Align 1754907 1 176
Chr8	exonerate:ungapped:dna2dna	similarity	1733099	1733251	765	+	.	alignment_id 0 ; Query AFUB_080350-T ; Align 1733099 1 153
Chr8	exonerate:ungapped:dna2dna	similarity	1729483	1730089	3035	+	.	alignment_id 0 ; Query AFUB_080360-T ; Align 1729483 405 607
Chr8	exonerate:ungapped:dna2dna	similarity	1725226	1725812	2935	+	.	alignment_id 0 ; Query AFUB_080370-T ; Align 1725226 1136 587
Chr8	exonerate:ungapped:dna2dna	similarity	1720283	1721093	4046	+	.	alignment_id 0 ; Query AFUB_080380-T ; Align 1720283 304 811
Chr8	exonerate:ungapped:dna2dna	similarity	1718897	1719637	3705	+	.	alignment_id 0 ; Query AFUB_080390-T ; Align 1718897 304 741
Chr8	exonerate:ungapped:dna2dna	similarity	1715543	1717813	11355	+	.	alignment_id 0 ; Query AFUB_080400-T ; Align 1715543 1 2271
Chr8	exonerate:ungapped:dna2dna	similarity	1711841	1712704	4320	+	.	alignment_id 0 ; Query AFUB_080410-T ; Align 1711841 70 864
Chr8	exonerate:ungapped:dna2dna	similarity	1710848	1711307	2300	-	.	alignment_id 0 ; Query AFUB_080420-T ; Align 1711308 1 460
Chr8	exonerate:ungapped:dna2dna	similarity	1708137	1708731	2975	-	.	alignment_id 0 ; Query AFUB_080430-T ; Align 1708732 9 595
Chr8	exonerate:ungapped:dna2dna	similarity	1706192	1706494	1506	-	.	alignment_id 0 ; Query AFUB_080440-T ; Align 1706495 569 303
Chr8	exonerate:ungapped:dna2dna	similarity	1705579	1705707	600	+	.	alignment_id 0 ; Query AFUB_080450-T ; Align 1705579 136 129
Chr8	exonerate:ungapped:dna2dna	similarity	1703350	1703946	2985	-	.	alignment_id 0 ; Query AFUB_080460-T ; Align 1703947 874 597
Chr8	exonerate:ungapped:dna2dna	similarity	1700477	1702585	10545	+	.	alignment_id 0 ; Query AFUB_080470-T ; Align 1700477 1 2109
Chr8	exonerate:ungapped:dna2dna	similarity	1696824	1697963	5691	-	.	alignment_id 0 ; Query AFUB_080490-T ; Align 1697964 1 1140
Chr8	exonerate:ungapped:dna2dna	similarity	1695010	1695667	3272	-	.	alignment_id 0 ; Query AFUB_080500-T ; Align 1695668 1 658
Chr8	exonerate:ungapped:dna2dna	similarity	1692224	1693822	7995	-	.	alignment_id 0 ; Query AFUB_080510-T ; Align 1693823 1 1599
Chr8	exonerate:ungapped:dna2dna	similarity	1691444	1692052	3045	-	.	alignment_id 0 ; Query AFUB_080520-T ; Align 1692053 1 609
Chr8	exonerate:ungapped:dna2dna	similarity	1690376	1691253	4390	-	.	alignment_id 0 ; Query AFUB_080530-T ; Align 1691254 1 878
Chr8	exonerate:ungapped:dna2dna	similarity	1687876	1688134	1295	-	.	alignment_id 0 ; Query AFUB_080540-T ; Align 1688135 1 259
Chr8	exonerate:ungapped:dna2dna	similarity	1685113	1685806	3470	+	.	alignment_id 0 ; Query AFUB_080550-T ; Align 1685113 1 694
Chr8	exonerate:ungapped:dna2dna	similarity	1682387	1683467	5351	-	.	alignment_id 0 ; Query AFUB_080560-T ; Align 1683468 153 1081
Chr8	exonerate:ungapped:dna2dna	similarity	1679776	1681142	6826	+	.	alignment_id 0 ; Query AFUB_080570-T ; Align 1679776 1 1367
Chr8	exonerate:ungapped:dna2dna	similarity	1679107	1679360	1270	+	.	alignment_id 0 ; Query AFUB_080580-T ; Align 1679107 1 254
Chr8	exonerate:ungapped:dna2dna	similarity	1675490	1675772	1388	-	.	alignment_id 0 ; Query AFUB_080590-T ; Align 1675773 1 283
Chr8	exonerate:ungapped:dna2dna	similarity	1672782	1674497	8580	+	.	alignment_id 0 ; Query AFUB_080600-T ; Align 1672782 1 1716
Chr8	exonerate:ungapped:dna2dna	similarity	1671690	1671885	935	-	.	alignment_id 0 ; Query AFUB_080610-T ; Align 1671886 30 196
Chr8	exonerate:ungapped:dna2dna	similarity	1669861	1670679	4095	+	.	alignment_id 0 ; Query AFUB_080630-T ; Align 1669861 1 819
Chr8	exonerate:ungapped:dna2dna	similarity	1667785	1668133	1745	-	.	alignment_id 0 ; Query AFUB_080640-T ; Align 1668134 222 349
Chr8	exonerate:ungapped:dna2dna	similarity	1666858	1667269	2051	+	.	alignment_id 0 ; Query AFUB_080650-T ; Align 1666858 513 412
Chr8	exonerate:ungapped:dna2dna	similarity	1664231	1664790	2719	+	.	alignment_id 0 ; Query AFUB_080660-T ; Align 1664231 1050 560
Chr8	exonerate:ungapped:dna2dna	similarity	1662080	1662518	2195	+	.	alignment_id 0 ; Query AFUB_080670-T ; Align 1662080 366 439
Chr8	exonerate:ungapped:dna2dna	similarity	1659570	1660435	4312	-	.	alignment_id 0 ; Query AFUB_080680-T ; Align 1660436 1 866
Chr8	exonerate:ungapped:dna2dna	similarity	1656065	1656886	4110	-	.	alignment_id 0 ; Query AFUB_080690-T ; Align 1656887 1 822
Chr8	exonerate:ungapped:dna2dna	similarity	1655096	1655527	2160	+	.	alignment_id 0 ; Query AFUB_080700-T ; Align 1655096 1 432
Chr8	exonerate:ungapped:dna2dna	similarity	1653129	1653872	3720	+	.	alignment_id 0 ; Query AFUB_080710-T ; Align 1653129 1 744
Chr8	exonerate:ungapped:dna2dna	similarity	1651115	1651684	2760	+	.	alignment_id 0 ; Query AFUB_080720-T ; Align 1651115 753 570
Chr8	exonerate:ungapped:dna2dna	similarity	1642647	1644330	8420	-	.	alignment_id 0 ; Query AFUB_080730-T ; Align 1644331 69 1684
Chr8	exonerate:ungapped:dna2dna	similarity	1641976	1642297	1610	+	.	alignment_id 0 ; Query AFUB_080740-T ; Align 1641976 1 322
Chr8	exonerate:ungapped:dna2dna	similarity	1639726	1640517	3960	+	.	alignment_id 0 ; Query AFUB_080750-T ; Align 1639726 1 792
Chr8	exonerate:ungapped:dna2dna	similarity	1638584	1638853	1332	+	.	alignment_id 0 ; Query AFUB_080760-T ; Align 1638584 1 270
Chr8	exonerate:ungapped:dna2dna	similarity	1636390	1637122	3665	-	.	alignment_id 0 ; Query AFUB_080770-T ; Align 1637123 250 733
Chr8	exonerate:ungapped:dna2dna	similarity	1632918	1633496	2886	-	.	alignment_id 0 ; Query AFUB_080780-T ; Align 1633497 484 579
Chr8	exonerate:ungapped:dna2dna	similarity	1629718	1631509	8960	-	.	alignment_id 0 ; Query AFUB_080790-T ; Align 1631510 477 1792
Chr8	exonerate:ungapped:dna2dna	similarity	1625034	1626493	7300	+	.	alignment_id 0 ; Query AFUB_080800-T ; Align 1625034 158 1460
Chr8	exonerate:ungapped:dna2dna	similarity	1621303	1621825	2615	-	.	alignment_id 0 ; Query AFUB_080810-T ; Align 1621826 170 523
Chr8	exonerate:ungapped:dna2dna	similarity	1617024	1618775	8760	-	.	alignment_id 0 ; Query AFUB_080820-T ; Align 1618776 1 1752
Chr8	exonerate:ungapped:dna2dna	similarity	1614320	1615160	4205	-	.	alignment_id 0 ; Query AFUB_080830-T ; Align 1615161 720 841
Chr8	exonerate:ungapped:dna2dna	similarity	1612858	1613090	1165	+	.	alignment_id 0 ; Query AFUB_080840-T ; Align 1612858 1 233
Chr8	exonerate:ungapped:dna2dna	similarity	1610938	1611948	5055	-	.	alignment_id 0 ; Query AFUB_080850-T ; Align 1611949 553 1011
Chr8	exonerate:ungapped:dna2dna	similarity	1607203	1608699	7476	-	.	alignment_id 0 ; Query AFUB_080860-T ; Align 1608700 1201 1497
Chr8	exonerate:ungapped:dna2dna	similarity	1606078	1606713	3180	+	.	alignment_id 0 ; Query AFUB_080870-T ; Align 1606078 1 636
Chr8	exonerate:ungapped:dna2dna	similarity	1604065	1604872	4040	+	.	alignment_id 0 ; Query AFUB_080880-T ; Align 1604065 423 808
Chr8	exonerate:ungapped:dna2dna	similarity	1602152	1602595	2175	-	.	alignment_id 0 ; Query AFUB_080890-T ; Align 1602596 1 444
Chr8	exonerate:ungapped:dna2dna	similarity	1597687	1598503	4076	-	.	alignment_id 0 ; Query AFUB_080900-T ; Align 1598504 389 817
Chr8	exonerate:ungapped:dna2dna	similarity	1591980	1592363	1920	-	.	alignment_id 0 ; Query AFUB_080910-T ; Align 1592364 179 384
Chr8	exonerate:ungapped:dna2dna	similarity	1590743	1591389	3217	+	.	alignment_id 0 ; Query AFUB_080920-T ; Align 1590743 656 647
Chr8	exonerate:ungapped:dna2dna	similarity	1588696	1589464	3818	+	.	alignment_id 0 ; Query AFUB_080930-T ; Align 1588696 330 769
Chr8	exonerate:ungapped:dna2dna	similarity	1585085	1586134	5250	-	.	alignment_id 0 ; Query AFUB_080950-T ; Align 1586135 1 1050
Chr8	exonerate:ungapped:dna2dna	similarity	1582666	1583250	2925	-	.	alignment_id 0 ; Query AFUB_080960-T ; Align 1583251 1 585
Chr8	exonerate:ungapped:dna2dna	similarity	1578086	1578708	3106	+	.	alignment_id 0 ; Query AFUB_080970-T ; Align 1578086 1250 623
Chr8	exonerate:ungapped:dna2dna	similarity	1573723	1574610	4440	-	.	alignment_id 0 ; Query AFUB_080980-T ; Align 1574611 1 888
Chr8	exonerate:ungapped:dna2dna	similarity	1567587	1568104	2554	-	.	alignment_id 0 ; Query AFUB_080990-T ; Align 1568105 1 518
Chr8	exonerate:ungapped:dna2dna	similarity	1565895	1566236	1665	-	.	alignment_id 0 ; Query AFUB_081000-T ; Align 1566237 1 342
Chr8	exonerate:ungapped:dna2dna	similarity	1565427	1565708	1185	-	.	alignment_id 0 ; Query AFUB_081010-T ; Align 1565709 1 282
Chr8	exonerate:ungapped:dna2dna	similarity	1563249	1564280	5160	-	.	alignment_id 0 ; Query AFUB_081020-T ; Align 1564281 1 1032
Chr8	exonerate:ungapped:dna2dna	similarity	1556396	1557218	4106	-	.	alignment_id 0 ; Query AFUB_081030-T ; Align 1557219 159 823
Chr8	exonerate:ungapped:dna2dna	similarity	1554987	1555753	3835	-	.	alignment_id 0 ; Query AFUB_081040-T ; Align 1555754 1 767
Chr8	exonerate:ungapped:dna2dna	similarity	1549205	1550767	7788	-	.	alignment_id 0 ; Query AFUB_081050-T ; Align 1550768 998 1563
Chr8	exonerate:ungapped:dna2dna	similarity	1547891	1548256	1830	-	.	alignment_id 0 ; Query AFUB_081060-T ; Align 1548257 1 366
Chr8	exonerate:ungapped:dna2dna	similarity	1545953	1546585	3165	+	.	alignment_id 0 ; Query AFUB_081070-T ; Align 1545953 1 633
Chr8	exonerate:ungapped:dna2dna	similarity	1543233	1544627	6975	-	.	alignment_id 0 ; Query AFUB_081080-T ; Align 1544628 1 1395
Chr8	exonerate:ungapped:dna2dna	similarity	1537651	1538588	4690	+	.	alignment_id 0 ; Query AFUB_081090-T ; Align 1537651 806 938
Chr8	exonerate:ungapped:dna2dna	similarity	1534668	1535116	2209	+	.	alignment_id 0 ; Query AFUB_081100-T ; Align 1534668 61 449
Chr8	exonerate:ungapped:dna2dna	similarity	1533332	1534204	4356	-	.	alignment_id 0 ; Query AFUB_081110-T ; Align 1534205 9 873
Chr8	exonerate:ungapped:dna2dna	similarity	1519442	1519980	2686	+	.	alignment_id 0 ; Query AFUB_081130-T ; Align 1519442 302 539
Chr8	exonerate:ungapped:dna2dna	similarity	1518093	1518532	2191	+	.	alignment_id 0 ; Query AFUB_081140-T ; Align 1518093 353 440
Chr8	exonerate:ungapped:dna2dna	similarity	1512253	1513098	4230	+	.	alignment_id 0 ; Query AFUB_081150-T ; Align 1512253 1 846
Chr8	exonerate:ungapped:dna2dna	similarity	1510751	1511631	4405	-	.	alignment_id 0 ; Query AFUB_081160-T ; Align 1511632 88 881
Chr8	exonerate:ungapped:dna2dna	similarity	1508163	1509080	4590	-	.	alignment_id 0 ; Query AFUB_081170-T ; Align 1509081 1 918
Chr8	exonerate:ungapped:dna2dna	similarity	1506058	1506370	1565	+	.	alignment_id 0 ; Query AFUB_081180-T ; Align 1506058 651 313
Chr8	exonerate:ungapped:dna2dna	similarity	1502267	1503081	4066	-	.	alignment_id 0 ; Query AFUB_081190-T ; Align 1503082 848 815
Chr8	exonerate:ungapped:dna2dna	similarity	1501615	1502190	2880	+	.	alignment_id 0 ; Query AFUB_081200-T ; Align 1501615 511 576
Chr8	exonerate:ungapped:dna2dna	similarity	1496444	1497080	3176	-	.	alignment_id 0 ; Query AFUB_081210-T ; Align 1497081 553 637
Chr8	exonerate:ungapped:dna2dna	similarity	1494311	1494646	1680	-	.	alignment_id 0 ; Query AFUB_081220-T ; Align 1494647 241 336
Chr8	exonerate:ungapped:dna2dna	similarity	1492637	1492971	1657	-	.	alignment_id 0 ; Query AFUB_081229-T ; Align 1492972 1 335
Chr8	exonerate:ungapped:dna2dna	similarity	1491224	1491752	2645	-	.	alignment_id 0 ; Query AFUB_081230-T ; Align 1491753 159 529
Chr8	exonerate:ungapped:dna2dna	similarity	1489749	1490301	2765	+	.	alignment_id 0 ; Query AFUB_081240-T ; Align 1489749 610 553
Chr8	exonerate:ungapped:dna2dna	similarity	1486852	1487496	3225	-	.	alignment_id 0 ; Query AFUB_081250-T ; Align 1487497 1 645
Chr8	exonerate:ungapped:dna2dna	similarity	1484334	1485470	5685	-	.	alignment_id 0 ; Query AFUB_081260-T ; Align 1485471 1 1137
Chr8	exonerate:ungapped:dna2dna	similarity	1481074	1481377	1511	-	.	alignment_id 0 ; Query AFUB_081270-T ; Align 1481378 272 304
Chr8	exonerate:ungapped:dna2dna	similarity	1480354	1480562	1045	-	.	alignment_id 0 ; Query AFUB_081280-T ; Align 1480563 1 209
Chr8	exonerate:ungapped:dna2dna	similarity	1479770	1479991	1110	-	.	alignment_id 0 ; Query AFUB_081290-T ; Align 1479992 1 222
Chr8	exonerate:ungapped:dna2dna	similarity	1474922	1477465	12720	+	.	alignment_id 0 ; Query AFUB_081300-T ; Align 1474922 1 2544
Chr8	exonerate:ungapped:dna2dna	similarity	1472440	1473353	4561	+	.	alignment_id 0 ; Query AFUB_081310-T ; Align 1472440 713 914
Chr8	exonerate:ungapped:dna2dna	similarity	1469187	1470001	4075	+	.	alignment_id 0 ; Query AFUB_081320-T ; Align 1469187 1 815
Chr8	exonerate:ungapped:dna2dna	similarity	1466867	1467972	5530	-	.	alignment_id 0 ; Query AFUB_081330-T ; Align 1467973 1 1106
Chr8	exonerate:ungapped:dna2dna	similarity	1465891	1466151	1305	+	.	alignment_id 0 ; Query AFUB_081340-T ; Align 1465891 1 261
Chr8	exonerate:ungapped:dna2dna	similarity	1463899	1464331	2156	-	.	alignment_id 0 ; Query AFUB_081350-T ; Align 1464332 513 433
Chr8	exonerate:ungapped:dna2dna	similarity	1461922	1463093	5860	-	.	alignment_id 0 ; Query AFUB_081360-T ; Align 1463094 407 1172
Chr8	exonerate:ungapped:dna2dna	similarity	1460882	1461339	2290	+	.	alignment_id 0 ; Query AFUB_081370-T ; Align 1460882 1 458
Chr8	exonerate:ungapped:dna2dna	similarity	1458523	1458805	1415	+	.	alignment_id 0 ; Query AFUB_081380-T ; Align 1458523 657 283
Chr8	exonerate:ungapped:dna2dna	similarity	1455128	1455920	3920	-	.	alignment_id 0 ; Query AFUB_081390-T ; Align 1455921 614 793
Chr8	exonerate:ungapped:dna2dna	similarity	1451483	1452784	6510	-	.	alignment_id 0 ; Query AFUB_081400-T ; Align 1452785 1 1302
Chr8	exonerate:ungapped:dna2dna	similarity	1449771	1449961	937	-	.	alignment_id 0 ; Query AFUB_081410-T ; Align 1449962 134 191
Chr8	exonerate:ungapped:dna2dna	similarity	1447152	1447515	1820	+	.	alignment_id 0 ; Query AFUB_081420-T ; Align 1447152 1 364
Chr8	exonerate:ungapped:dna2dna	similarity	1441625	1442578	4770	-	.	alignment_id 0 ; Query AFUB_081430-T ; Align 1442579 1 954
Chr8	exonerate:ungapped:dna2dna	similarity	1439703	1441109	7035	+	.	alignment_id 0 ; Query AFUB_081440-T ; Align 1439703 1 1407
Chr8	exonerate:ungapped:dna2dna	similarity	1437257	1437760	2520	+	.	alignment_id 0 ; Query AFUB_081460-T ; Align 1437257 1 504
Chr8	exonerate:ungapped:dna2dna	similarity	1435177	1436524	6740	+	.	alignment_id 0 ; Query AFUB_081470-T ; Align 1435177 78 1348
Chr8	exonerate:ungapped:dna2dna	similarity	1432582	1433217	3180	+	.	alignment_id 0 ; Query AFUB_081480-T ; Align 1432582 228 636
Chr8	exonerate:ungapped:dna2dna	similarity	1430338	1431249	4551	-	.	alignment_id 0 ; Query AFUB_081500-T ; Align 1431250 1 912
Chr8	exonerate:ungapped:dna2dna	similarity	1427781	1428618	4190	+	.	alignment_id 0 ; Query AFUB_081510-T ; Align 1427781 1 838
Chr8	exonerate:ungapped:dna2dna	similarity	1425574	1425706	665	-	.	alignment_id 0 ; Query AFUB_081530-T ; Align 1425707 105 133
Chr8	exonerate:ungapped:dna2dna	similarity	1423600	1424030	2056	+	.	alignment_id 0 ; Query AFUB_081540-T ; Align 1423600 989 431
Chr8	exonerate:ungapped:dna2dna	similarity	1419742	1420526	3925	-	.	alignment_id 0 ; Query AFUB_081550-T ; Align 1420527 557 785
Chr8	exonerate:ungapped:dna2dna	similarity	1415718	1416508	3955	-	.	alignment_id 0 ; Query AFUB_081560-T ; Align 1416509 1 791
Chr8	exonerate:ungapped:dna2dna	similarity	1413454	1413952	2495	-	.	alignment_id 0 ; Query AFUB_081570-T ; Align 1413953 1 499
Chr8	exonerate:ungapped:dna2dna	similarity	1411638	1412015	1791	+	.	alignment_id 0 ; Query AFUB_081580-T ; Align 1411638 1 378
Chr8	exonerate:ungapped:dna2dna	similarity	1408391	1409461	5355	+	.	alignment_id 0 ; Query AFUB_081600-T ; Align 1408391 1 1071
Chr8	exonerate:ungapped:dna2dna	similarity	1406382	1407044	3315	+	.	alignment_id 0 ; Query AFUB_081610-T ; Align 1406382 1 663
Chr8	exonerate:ungapped:dna2dna	similarity	1405257	1405495	1195	+	.	alignment_id 0 ; Query AFUB_081620-T ; Align 1405257 131 239
Chr8	exonerate:ungapped:dna2dna	similarity	1401104	1401508	2025	-	.	alignment_id 0 ; Query AFUB_081630-T ; Align 1401509 361 405
Chr8	exonerate:ungapped:dna2dna	similarity	1400728	1400857	641	+	.	alignment_id 0 ; Query AFUB_081640-T ; Align 1400728 78 130
Chr8	exonerate:ungapped:dna2dna	similarity	1399152	1399547	1980	-	.	alignment_id 0 ; Query AFUB_081650-T ; Align 1399548 1 396
Chr8	exonerate:ungapped:dna2dna	similarity	1398106	1398429	1611	-	.	alignment_id 0 ; Query AFUB_081660-T ; Align 1398430 25 324
Chr8	exonerate:ungapped:dna2dna	similarity	1397115	1397843	3645	+	.	alignment_id 0 ; Query AFUB_081670-T ; Align 1397115 1 729
Chr8	exonerate:ungapped:dna2dna	similarity	1395137	1396759	8115	+	.	alignment_id 0 ; Query AFUB_081680-T ; Align 1395137 1 1623
Chr8	exonerate:ungapped:dna2dna	similarity	1393111	1393962	4260	-	.	alignment_id 0 ; Query AFUB_081690-T ; Align 1393963 523 852
Chr8	exonerate:ungapped:dna2dna	similarity	1390323	1391249	4635	-	.	alignment_id 0 ; Query AFUB_081700-T ; Align 1391250 1159 927
Chr8	exonerate:ungapped:dna2dna	similarity	1389880	1390281	2010	+	.	alignment_id 0 ; Query AFUB_081710-T ; Align 1389880 886 402
Chr8	exonerate:ungapped:dna2dna	similarity	1385690	1387545	9280	-	.	alignment_id 0 ; Query AFUB_081720-T ; Align 1387546 794 1856
Chr8	exonerate:ungapped:dna2dna	similarity	1384646	1385374	3627	-	.	alignment_id 0 ; Query AFUB_081730-T ; Align 1385375 12 729
Chr8	exonerate:ungapped:dna2dna	similarity	1382504	1383732	6073	+	.	alignment_id 0 ; Query AFUB_081740-T ; Align 1382504 17 1229
Chr8	exonerate:ungapped:dna2dna	similarity	1380716	1381313	2990	+	.	alignment_id 0 ; Query AFUB_081750-T ; Align 1380716 414 598
Chr8	exonerate:ungapped:dna2dna	similarity	1378964	1379704	3705	+	.	alignment_id 0 ; Query AFUB_081760-T ; Align 1378964 1 741
Chr8	exonerate:ungapped:dna2dna	similarity	1374793	1376255	7234	+	.	alignment_id 0 ; Query AFUB_081770-T ; Align 1374793 120 1463
Chr8	exonerate:ungapped:dna2dna	similarity	1373124	1373617	2452	-	.	alignment_id 0 ; Query AFUB_081780-T ; Align 1373618 419 494
Chr8	exonerate:ungapped:dna2dna	similarity	1371795	1372389	2921	+	.	alignment_id 0 ; Query AFUB_081790-T ; Align 1371795 489 595
Chr8	exonerate:ungapped:dna2dna	similarity	1368866	1370095	6150	+	.	alignment_id 0 ; Query AFUB_081800-T ; Align 1368866 1 1230
Chr8	exonerate:ungapped:dna2dna	similarity	1367881	1368524	3193	+	.	alignment_id 0 ; Query AFUB_081810-T ; Align 1367881 146 644
Chr8	exonerate:ungapped:dna2dna	similarity	1366129	1366363	1175	+	.	alignment_id 0 ; Query AFUB_081820-T ; Align 1366129 478 235
Chr8	exonerate:ungapped:dna2dna	similarity	1363677	1363998	1610	+	.	alignment_id 0 ; Query AFUB_081830-T ; Align 1363677 1 322
Chr8	exonerate:ungapped:dna2dna	similarity	1357889	1359517	8145	-	.	alignment_id 0 ; Query AFUB_081840-T ; Align 1359518 1 1629
Chr8	exonerate:ungapped:dna2dna	similarity	1355247	1356113	4335	-	.	alignment_id 0 ; Query AFUB_081850-T ; Align 1356114 1 867
Chr8	exonerate:ungapped:dna2dna	similarity	1354531	1355132	2992	-	.	alignment_id 0 ; Query AFUB_081860-T ; Align 1355133 1 602
Chr8	exonerate:ungapped:dna2dna	similarity	1349483	1351550	10277	+	.	alignment_id 0 ; Query AFUB_081870-T ; Align 1349483 750 2068
Chr8	exonerate:ungapped:dna2dna	similarity	1346960	1347757	3990	-	.	alignment_id 0 ; Query AFUB_081880-T ; Align 1347758 61 798
Chr8	exonerate:ungapped:dna2dna	similarity	1342077	1343786	8523	-	.	alignment_id 0 ; Query AFUB_081890-T ; Align 1343787 818 1710
Chr8	exonerate:ungapped:dna2dna	similarity	1339546	1339980	2175	+	.	alignment_id 0 ; Query AFUB_081900-T ; Align 1339546 1 435
Chr8	exonerate:ungapped:dna2dna	similarity	1337636	1339074	7195	+	.	alignment_id 0 ; Query AFUB_081910-T ; Align 1337636 1037 1439
Chr8	exonerate:ungapped:dna2dna	similarity	1331325	1333990	13276	+	.	alignment_id 0 ; Query AFUB_081920-T ; Align 1331325 1 2666
Chr8	exonerate:ungapped:dna2dna	similarity	1324628	1326490	9297	-	.	alignment_id 0 ; Query AFUB_081930-T ; Align 1326491 1 1863
Chr8	exonerate:ungapped:dna2dna	similarity	1319819	1321338	7600	+	.	alignment_id 0 ; Query AFUB_081940-T ; Align 1319819 332 1520
Chr8	exonerate:ungapped:dna2dna	similarity	1313321	1313449	636	-	.	alignment_id 0 ; Query AFUB_081960-T ; Align 1313450 88 129
Chr8	exonerate:ungapped:dna2dna	similarity	1312195	1313058	4320	+	.	alignment_id 0 ; Query AFUB_081970-T ; Align 1312195 1 864
Chr8	exonerate:ungapped:dna2dna	similarity	1310474	1311442	4836	+	.	alignment_id 0 ; Query AFUB_081980-T ; Align 1310474 383 969
Chr8	exonerate:ungapped:dna2dna	similarity	1306623	1307864	6210	+	.	alignment_id 0 ; Query AFUB_081990-T ; Align 1306623 2623 1242
Chr8	exonerate:ungapped:dna2dna	similarity	1300151	1300804	3252	+	.	alignment_id 0 ; Query AFUB_082000-T ; Align 1300151 183 654
Chr8	exonerate:ungapped:dna2dna	similarity	1297074	1298177	5520	-	.	alignment_id 0 ; Query AFUB_082010-T ; Align 1298178 1 1104
Chr8	exonerate:ungapped:dna2dna	similarity	1295069	1296517	7245	+	.	alignment_id 0 ; Query AFUB_082020-T ; Align 1295069 347 1449
Chr8	exonerate:ungapped:dna2dna	similarity	1291005	1291488	2402	+	.	alignment_id 0 ; Query AFUB_082030-T ; Align 1291005 1 484
Chr8	exonerate:ungapped:dna2dna	similarity	1287234	1288028	3957	-	.	alignment_id 0 ; Query AFUB_082040-T ; Align 1288029 253 795
Chr8	exonerate:ungapped:dna2dna	similarity	1285277	1286530	6270	+	.	alignment_id 0 ; Query AFUB_082050-T ; Align 1285277 1 1254
Chr8	exonerate:ungapped:dna2dna	similarity	1282671	1283067	1985	-	.	alignment_id 0 ; Query AFUB_082060-T ; Align 1283068 729 397
Chr8	exonerate:ungapped:dna2dna	similarity	1281565	1282144	2891	-	.	alignment_id 0 ; Query AFUB_082070-T ; Align 1282145 46 580
Chr8	exonerate:ungapped:dna2dna	similarity	1274361	1274546	930	-	.	alignment_id 0 ; Query AFUB_082079-T ; Align 1274547 1 186
Chr8	exonerate:ungapped:dna2dna	similarity	1272009	1273140	5660	-	.	alignment_id 0 ; Query AFUB_082080-T ; Align 1273141 807 1132
Chr8	exonerate:ungapped:dna2dna	similarity	1268278	1268888	3028	+	.	alignment_id 0 ; Query AFUB_082090-T ; Align 1268278 1 611
Chr8	exonerate:ungapped:dna2dna	similarity	1266578	1267030	2247	+	.	alignment_id 0 ; Query AFUB_082100-T ; Align 1266578 128 453
Chr8	exonerate:ungapped:dna2dna	similarity	1264483	1265518	5180	-	.	alignment_id 0 ; Query AFUB_082110-T ; Align 1265519 621 1036
Chr8	exonerate:ungapped:dna2dna	similarity	1263266	1264219	4770	+	.	alignment_id 0 ; Query AFUB_082120-T ; Align 1263266 1 954
Chr8	exonerate:ungapped:dna2dna	similarity	1260577	1261107	2610	-	.	alignment_id 0 ; Query AFUB_082130-T ; Align 1261108 136 531
Chr8	exonerate:ungapped:dna2dna	similarity	1258407	1259234	4140	-	.	alignment_id 0 ; Query AFUB_082140-T ; Align 1259235 220 828
Chr8	exonerate:ungapped:dna2dna	similarity	1252941	1256099	15786	-	.	alignment_id 0 ; Query AFUB_082150-T ; Align 1256100 502 3159
Chr8	exonerate:ungapped:dna2dna	similarity	1250099	1252517	12059	+	.	alignment_id 0 ; Query AFUB_082160-T ; Align 1250099 774 2419
Chr8	exonerate:ungapped:dna2dna	similarity	1248110	1248723	3061	-	.	alignment_id 0 ; Query AFUB_082170-T ; Align 1248724 1 614
Chr8	exonerate:ungapped:dna2dna	similarity	1246739	1247112	1852	+	.	alignment_id 0 ; Query AFUB_082180-T ; Align 1246739 78 374
Chr8	exonerate:ungapped:dna2dna	similarity	1245776	1246079	1502	-	.	alignment_id 0 ; Query AFUB_082190-T ; Align 1246080 43 304
Chr8	exonerate:ungapped:dna2dna	similarity	1244061	1244721	3161	+	.	alignment_id 0 ; Query AFUB_082200-T ; Align 1244061 132 661
Chr8	exonerate:ungapped:dna2dna	similarity	1241595	1242845	6255	+	.	alignment_id 0 ; Query AFUB_082210-T ; Align 1241595 421 1251
Chr8	exonerate:ungapped:dna2dna	similarity	1239439	1239898	2273	+	.	alignment_id 0 ; Query AFUB_082220-T ; Align 1239439 111 460
Chr8	exonerate:ungapped:dna2dna	similarity	1238044	1238294	1255	-	.	alignment_id 0 ; Query AFUB_082230-T ; Align 1238295 1 251
Chr8	exonerate:ungapped:dna2dna	similarity	1234548	1235696	5637	-	.	alignment_id 0 ; Query AFUB_082240-T ; Align 1235697 286 1149
Chr8	exonerate:ungapped:dna2dna	similarity	1232528	1234009	7410	+	.	alignment_id 0 ; Query AFUB_082250-T ; Align 1232528 1663 1482
Chr8	exonerate:ungapped:dna2dna	similarity	1226717	1227497	3887	-	.	alignment_id 0 ; Query AFUB_082260-T ; Align 1227498 788 781
Chr8	exonerate:ungapped:dna2dna	similarity	1224590	1225025	2144	-	.	alignment_id 0 ; Query AFUB_082270-T ; Align 1225026 125 436
Chr8	exonerate:ungapped:dna2dna	similarity	1221808	1222614	4035	-	.	alignment_id 0 ; Query AFUB_082280-T ; Align 1222615 778 807
Chr8	exonerate:ungapped:dna2dna	similarity	1219203	1220763	7805	-	.	alignment_id 0 ; Query AFUB_082290-T ; Align 1220764 408 1561
Chr8	exonerate:ungapped:dna2dna	similarity	1217134	1217583	2250	+	.	alignment_id 0 ; Query AFUB_082300-T ; Align 1217134 1 450
Chr8	exonerate:ungapped:dna2dna	similarity	1215424	1216402	4877	+	.	alignment_id 0 ; Query AFUB_082310-T ; Align 1215424 137 979
Chr8	exonerate:ungapped:dna2dna	similarity	1213512	1214079	2831	-	.	alignment_id 0 ; Query AFUB_082320-T ; Align 1214080 468 568
Chr8	exonerate:ungapped:dna2dna	similarity	1211448	1213073	8130	+	.	alignment_id 0 ; Query AFUB_082330-T ; Align 1211448 1 1626
Chr8	exonerate:ungapped:dna2dna	similarity	1209141	1210481	6705	-	.	alignment_id 0 ; Query AFUB_082340-T ; Align 1210482 1 1341
Chr8	exonerate:ungapped:dna2dna	similarity	1199696	1200473	3836	+	.	alignment_id 0 ; Query AFUB_082350-T ; Align 1199696 558 778
Chr8	exonerate:ungapped:dna2dna	similarity	1196423	1198094	8351	+	.	alignment_id 0 ; Query AFUB_082360-T ; Align 1196423 1 1672
Chr8	exonerate:ungapped:dna2dna	similarity	1195157	1195473	1585	+	.	alignment_id 0 ; Query AFUB_082370-T ; Align 1195157 239 317
Chr8	exonerate:ungapped:dna2dna	similarity	1193046	1193714	3345	+	.	alignment_id 0 ; Query AFUB_082380-T ; Align 1193046 1 669
Chr8	exonerate:ungapped:dna2dna	similarity	1190481	1190910	2150	-	.	alignment_id 0 ; Query AFUB_082390-T ; Align 1190911 495 430
Chr8	exonerate:ungapped:dna2dna	similarity	1188799	1189323	2625	-	.	alignment_id 0 ; Query AFUB_082400-T ; Align 1189324 34 525
Chr8	exonerate:ungapped:dna2dna	similarity	1186153	1186766	3070	+	.	alignment_id 0 ; Query AFUB_082410-T ; Align 1186153 151 614
Chr8	exonerate:ungapped:dna2dna	similarity	1183088	1183279	951	+	.	alignment_id 0 ; Query AFUB_082420-T ; Align 1183088 1 192
Chr8	exonerate:ungapped:dna2dna	similarity	1181961	1182303	1661	-	.	alignment_id 0 ; Query AFUB_082430-T ; Align 1182304 273 343
Chr8	exonerate:ungapped:dna2dna	similarity	1178590	1180536	9735	+	.	alignment_id 0 ; Query AFUB_082440-T ; Align 1178590 1 1947
Chr8	exonerate:ungapped:dna2dna	similarity	1177098	1177397	1500	+	.	alignment_id 0 ; Query AFUB_082450-T ; Align 1177098 1 300
Chr8	exonerate:ungapped:dna2dna	similarity	1175940	1176890	4755	-	.	alignment_id 0 ; Query AFUB_082460-T ; Align 1176891 1 951
Chr8	exonerate:ungapped:dna2dna	similarity	1175187	1175520	1670	-	.	alignment_id 0 ; Query AFUB_082470-T ; Align 1175521 1 334
Chr8	exonerate:ungapped:dna2dna	similarity	1171731	1173623	9465	-	.	alignment_id 0 ; Query AFUB_082480-T ; Align 1173624 1 1893
Chr8	exonerate:ungapped:dna2dna	similarity	1157627	1159006	6873	-	.	alignment_id 0 ; Query AFUB_082490-T ; Align 1159007 493 1380
Chr8	exonerate:ungapped:dna2dna	similarity	1155801	1156719	4595	-	.	alignment_id 0 ; Query AFUB_082500-T ; Align 1156720 339 919
Chr8	exonerate:ungapped:dna2dna	similarity	1153659	1155287	8145	+	.	alignment_id 0 ; Query AFUB_082510-T ; Align 1153659 1 1629
Chr8	exonerate:ungapped:dna2dna	similarity	1150361	1150921	2805	+	.	alignment_id 0 ; Query AFUB_082520-T ; Align 1150361 1 561
Chr8	exonerate:ungapped:dna2dna	similarity	1147662	1148822	5805	+	.	alignment_id 0 ; Query AFUB_082530-T ; Align 1147662 1 1161
Chr8	exonerate:ungapped:dna2dna	similarity	1146930	1147024	394	-	.	alignment_id 0 ; Query AFUB_082540-T ; Align 1147025 101 95
Chr8	exonerate:ungapped:dna2dna	similarity	1142338	1144653	11580	+	.	alignment_id 0 ; Query AFUB_082550-T ; Align 1142338 1 2316
Chr8	exonerate:ungapped:dna2dna	similarity	1140053	1140962	4550	-	.	alignment_id 0 ; Query AFUB_082560-T ; Align 1140963 381 910
Chr8	exonerate:ungapped:dna2dna	similarity	1135729	1138910	15901	+	.	alignment_id 0 ; Query AFUB_082570-T ; Align 1135729 1 3182
Chr8	exonerate:ungapped:dna2dna	similarity	1131585	1131808	1102	-	.	alignment_id 0 ; Query AFUB_082580-T ; Align 1131809 803 224
Chr8	exonerate:ungapped:dna2dna	similarity	1129532	1129958	2135	+	.	alignment_id 0 ; Query AFUB_082590-T ; Align 1129532 1 427
Chr8	exonerate:ungapped:dna2dna	similarity	1126924	1127314	1937	-	.	alignment_id 0 ; Query AFUB_082600-T ; Align 1127315 195 391
Chr8	exonerate:ungapped:dna2dna	similarity	1122735	1123755	5096	-	.	alignment_id 0 ; Query AFUB_082610-T ; Align 1123756 429 1021
Chr8	exonerate:ungapped:dna2dna	similarity	1120957	1121580	3120	-	.	alignment_id 0 ; Query AFUB_082620-T ; Align 1121581 592 624
Chr8	exonerate:ungapped:dna2dna	similarity	1120458	1120861	2002	+	.	alignment_id 0 ; Query AFUB_082630-T ; Align 1120458 311 404
Chr8	exonerate:ungapped:dna2dna	similarity	1117773	1119164	6951	+	.	alignment_id 0 ; Query AFUB_082640-T ; Align 1117773 253 1392
Chr8	exonerate:ungapped:dna2dna	similarity	1114203	1116390	10940	-	.	alignment_id 0 ; Query AFUB_082650-T ; Align 1116391 129 2188
Chr8	exonerate:ungapped:dna2dna	similarity	1111528	1112769	6210	-	.	alignment_id 0 ; Query AFUB_082660-T ; Align 1112770 1 1242
Chr8	exonerate:ungapped:dna2dna	similarity	1109099	1110639	7705	-	.	alignment_id 0 ; Query AFUB_082670-T ; Align 1110640 1 1541
Chr8	exonerate:ungapped:dna2dna	similarity	1105780	1106660	4405	+	.	alignment_id 0 ; Query AFUB_082690-T ; Align 1105780 77 881
Chr8	exonerate:ungapped:dna2dna	similarity	1104060	1104493	2125	-	.	alignment_id 0 ; Query AFUB_082700-T ; Align 1104494 484 434
Chr8	exonerate:ungapped:dna2dna	similarity	1100747	1102448	8510	-	.	alignment_id 0 ; Query AFUB_082710-T ; Align 1102449 158 1702
Chr8	exonerate:ungapped:dna2dna	similarity	1097914	1098892	4895	-	.	alignment_id 0 ; Query AFUB_082720-T ; Align 1098893 15 979
Chr8	exonerate:ungapped:dna2dna	similarity	1096356	1096602	1136	-	.	alignment_id 0 ; Query AFUB_082730-T ; Align 1096603 353 247
Chr8	exonerate:ungapped:dna2dna	similarity	1091658	1093148	7446	+	.	alignment_id 0 ; Query AFUB_082740-T ; Align 1091658 115 1491
Chr8	exonerate:ungapped:dna2dna	similarity	1089975	1090724	3750	-	.	alignment_id 0 ; Query AFUB_082750-T ; Align 1090725 1 750
Chr8	exonerate:ungapped:dna2dna	similarity	1088035	1089794	8800	+	.	alignment_id 0 ; Query AFUB_082760-T ; Align 1088035 1298 1760
Chr8	exonerate:ungapped:dna2dna	similarity	1079526	1086155	33150	-	.	alignment_id 0 ; Query AFUB_082770-T ; Align 1086156 1 6630
Chr8	exonerate:ungapped:dna2dna	similarity	1076826	1078980	10775	-	.	alignment_id 0 ; Query AFUB_082780-T ; Align 1078981 33 2155
Chr8	exonerate:ungapped:dna2dna	similarity	1075671	1076309	3195	-	.	alignment_id 0 ; Query AFUB_082790-T ; Align 1076310 1 639
Chr8	exonerate:ungapped:dna2dna	similarity	1074234	1075217	4920	-	.	alignment_id 0 ; Query AFUB_082800-T ; Align 1075218 1 984
Chr8	exonerate:ungapped:dna2dna	similarity	1072780	1073233	2261	+	.	alignment_id 0 ; Query AFUB_082810-T ; Align 1072780 522 454
Chr8	exonerate:ungapped:dna2dna	similarity	1069819	1070255	2176	+	.	alignment_id 0 ; Query AFUB_082820-T ; Align 1069819 234 437
Chr8	exonerate:ungapped:dna2dna	similarity	1067903	1068524	3092	+	.	alignment_id 0 ; Query AFUB_082830-T ; Align 1067903 119 622
Chr8	exonerate:ungapped:dna2dna	similarity	1064510	1066549	10200	-	.	alignment_id 0 ; Query AFUB_082840-T ; Align 1066550 1 2040
Chr8	exonerate:ungapped:dna2dna	similarity	1063250	1063797	2740	+	.	alignment_id 0 ; Query AFUB_082850-T ; Align 1063250 32 548
Chr8	exonerate:ungapped:dna2dna	similarity	1061586	1062797	6060	-	.	alignment_id 0 ; Query AFUB_082860-T ; Align 1062798 1 1212
Chr8	exonerate:ungapped:dna2dna	similarity	1058160	1059341	5910	+	.	alignment_id 0 ; Query AFUB_082870-T ; Align 1058160 1 1182
Chr8	exonerate:ungapped:dna2dna	similarity	1053293	1054981	8445	+	.	alignment_id 0 ; Query AFUB_082880-T ; Align 1053293 25 1689
Chr8	exonerate:ungapped:dna2dna	similarity	1051049	1051861	4065	+	.	alignment_id 0 ; Query AFUB_082890-T ; Align 1051049 1 813
Chr8	exonerate:ungapped:dna2dna	similarity	1048960	1050511	7706	+	.	alignment_id 0 ; Query AFUB_082900-T ; Align 1048960 63 1552
Chr8	exonerate:ungapped:dna2dna	similarity	1046336	1047697	6810	-	.	alignment_id 0 ; Query AFUB_082910-T ; Align 1047698 1 1362
Chr8	exonerate:ungapped:dna2dna	similarity	1044945	1045548	3020	+	.	alignment_id 0 ; Query AFUB_082920-T ; Align 1044945 1221 604
Chr8	exonerate:ungapped:dna2dna	similarity	1040572	1041112	2687	+	.	alignment_id 0 ; Query AFUB_082930-T ; Align 1040572 384 541
Chr8	exonerate:ungapped:dna2dna	similarity	1035621	1036117	2485	-	.	alignment_id 0 ; Query AFUB_082940-T ; Align 1036118 485 497
Chr8	exonerate:ungapped:dna2dna	similarity	1032813	1034965	10747	-	.	alignment_id 0 ; Query AFUB_082950-T ; Align 1034966 1 2153
Chr8	exonerate:ungapped:dna2dna	similarity	1030256	1031703	7231	-	.	alignment_id 0 ; Query AFUB_082960-T ; Align 1031704 116 1448
Chr8	exonerate:ungapped:dna2dna	similarity	1025486	1027314	9136	-	.	alignment_id 0 ; Query AFUB_082970-T ; Align 1027315 1556 1829
Chr8	exonerate:ungapped:dna2dna	similarity	1022912	1023820	4545	-	.	alignment_id 0 ; Query AFUB_082990-T ; Align 1023821 1 909
Chr8	exonerate:ungapped:dna2dna	similarity	1020275	1021923	8236	+	.	alignment_id 0 ; Query AFUB_083000-T ; Align 1020275 245 1649
Chr8	exonerate:ungapped:dna2dna	similarity	1018135	1019280	5730	+	.	alignment_id 0 ; Query AFUB_083010-T ; Align 1018135 1 1146
Chr8	exonerate:ungapped:dna2dna	similarity	1015390	1016178	3945	+	.	alignment_id 0 ; Query AFUB_083030-T ; Align 1015390 491 789
Chr8	exonerate:ungapped:dna2dna	similarity	1008429	1009436	5040	-	.	alignment_id 0 ; Query AFUB_083070-T ; Align 1009437 1 1008
Chr8	exonerate:ungapped:dna2dna	similarity	1006317	1007446	5650	+	.	alignment_id 0 ; Query AFUB_083080-T ; Align 1006317 1010 1130
Chr8	exonerate:ungapped:dna2dna	similarity	1004028	1004180	765	-	.	alignment_id 0 ; Query AFUB_083090-T ; Align 1004181 1 153
Chr8	exonerate:ungapped:dna2dna	similarity	1003672	1003945	1361	+	.	alignment_id 0 ; Query AFUB_083100-T ; Align 1003672 378 274
Chr8	exonerate:ungapped:dna2dna	similarity	1000484	1001629	5685	-	.	alignment_id 0 ; Query AFUB_083110-T ; Align 1001630 829 1146
Chr8	exonerate:ungapped:dna2dna	similarity	995992	996826	4166	-	.	alignment_id 0 ; Query AFUB_083120-T ; Align 996827 1190 835
Chr8	exonerate:ungapped:dna2dna	similarity	992443	993347	4516	+	.	alignment_id 0 ; Query AFUB_083130-T ; Align 992443 104 905
Chr8	exonerate:ungapped:dna2dna	similarity	989063	990553	7455	-	.	alignment_id 0 ; Query AFUB_083140-T ; Align 990554 127 1491
Chr8	exonerate:ungapped:dna2dna	similarity	987312	987858	2735	-	.	alignment_id 0 ; Query AFUB_083150-T ; Align 987859 330 547
Chr8	exonerate:ungapped:dna2dna	similarity	984671	985449	3895	-	.	alignment_id 0 ; Query AFUB_083160-T ; Align 985450 401 779
Chr8	exonerate:ungapped:dna2dna	similarity	982701	983152	2260	+	.	alignment_id 0 ; Query AFUB_083170-T ; Align 982701 215 452
Chr8	exonerate:ungapped:dna2dna	similarity	978821	980709	9436	+	.	alignment_id 0 ; Query AFUB_083180-T ; Align 978821 1 1889
Chr8	exonerate:ungapped:dna2dna	similarity	977475	977653	895	-	.	alignment_id 0 ; Query AFUB_083190-T ; Align 977654 117 179
Chr8	exonerate:ungapped:dna2dna	similarity	974965	975546	2910	-	.	alignment_id 0 ; Query AFUB_083200-T ; Align 975547 658 582
Chr8	exonerate:ungapped:dna2dna	similarity	973053	973705	3265	-	.	alignment_id 0 ; Query AFUB_083210-T ; Align 973706 464 653
Chr8	exonerate:ungapped:dna2dna	similarity	972349	972593	1225	+	.	alignment_id 0 ; Query AFUB_083220-T ; Align 972349 214 245
Chr8	exonerate:ungapped:dna2dna	similarity	966931	969463	12656	-	.	alignment_id 0 ; Query AFUB_083240-T ; Align 969464 1 2533
Chr8	exonerate:ungapped:dna2dna	similarity	959246	962809	17820	-	.	alignment_id 0 ; Query AFUB_083250-T ; Align 962810 1 3564
Chr8	exonerate:ungapped:dna2dna	similarity	954987	955736	3750	-	.	alignment_id 0 ; Query AFUB_083260-T ; Align 955737 964 750
Chr8	exonerate:ungapped:dna2dna	similarity	953641	953769	645	+	.	alignment_id 0 ; Query AFUB_083270-T ; Align 953641 86 129
Chr8	exonerate:ungapped:dna2dna	similarity	947070	949976	14535	-	.	alignment_id 0 ; Query AFUB_083280-T ; Align 949977 2059 2907
Chr8	exonerate:ungapped:dna2dna	similarity	945327	945715	1945	-	.	alignment_id 0 ; Query AFUB_083290-T ; Align 945716 413 389
Chr8	exonerate:ungapped:dna2dna	similarity	942262	944850	12945	+	.	alignment_id 0 ; Query AFUB_083300-T ; Align 942262 1 2589
Chr8	exonerate:ungapped:dna2dna	similarity	939550	940531	4901	-	.	alignment_id 0 ; Query AFUB_083310-T ; Align 940532 1269 982
Chr8	exonerate:ungapped:dna2dna	similarity	938731	939359	3145	+	.	alignment_id 0 ; Query AFUB_083320-T ; Align 938731 395 629
Chr8	exonerate:ungapped:dna2dna	similarity	935128	937585	12281	-	.	alignment_id 0 ; Query AFUB_083330-T ; Align 937586 285 2458
Chr8	exonerate:ungapped:dna2dna	similarity	933871	934911	5205	+	.	alignment_id 0 ; Query AFUB_083340-T ; Align 933871 562 1041
Chr8	exonerate:ungapped:dna2dna	similarity	931058	932070	5065	-	.	alignment_id 0 ; Query AFUB_083350-T ; Align 932071 113 1013
Chr8	exonerate:ungapped:dna2dna	similarity	929934	930746	4065	+	.	alignment_id 0 ; Query AFUB_083360-T ; Align 929934 1 813
Chr8	exonerate:ungapped:dna2dna	similarity	926033	928085	10265	+	.	alignment_id 0 ; Query AFUB_083370-T ; Align 926033 387 2053
Chr8	exonerate:ungapped:dna2dna	similarity	922652	924259	8040	-	.	alignment_id 0 ; Query AFUB_083380-T ; Align 924260 1 1608
Chr8	exonerate:ungapped:dna2dna	similarity	921966	922217	1260	-	.	alignment_id 0 ; Query AFUB_083390-T ; Align 922218 83 252
Chr8	exonerate:ungapped:dna2dna	similarity	919876	920743	4331	+	.	alignment_id 0 ; Query AFUB_083400-T ; Align 919876 30 868
Chr8	exonerate:ungapped:dna2dna	similarity	913477	914707	6146	-	.	alignment_id 0 ; Query AFUB_083410-T ; Align 914708 438 1231
Chr8	exonerate:ungapped:dna2dna	similarity	910652	912970	11595	-	.	alignment_id 0 ; Query AFUB_083420-T ; Align 912971 1 2319
Chr8	exonerate:ungapped:dna2dna	similarity	902382	904597	11080	-	.	alignment_id 0 ; Query AFUB_083430-T ; Align 904598 443 2216
Chr8	exonerate:ungapped:dna2dna	similarity	898703	899274	2860	-	.	alignment_id 0 ; Query AFUB_083440-T ; Align 899275 1085 572
Chr8	exonerate:ungapped:dna2dna	similarity	897041	897651	3055	+	.	alignment_id 0 ; Query AFUB_083450-T ; Align 897041 591 611
Chr8	exonerate:ungapped:dna2dna	similarity	892015	892937	4615	-	.	alignment_id 0 ; Query AFUB_083460-T ; Align 892938 371 923
Chr8	exonerate:ungapped:dna2dna	similarity	889851	891233	6915	+	.	alignment_id 0 ; Query AFUB_083470-T ; Align 889851 247 1383
Chr8	exonerate:ungapped:dna2dna	similarity	886257	887276	5082	-	.	alignment_id 0 ; Query AFUB_083480-T ; Align 887277 481 1020
Chr8	exonerate:ungapped:dna2dna	similarity	884839	885703	4325	+	.	alignment_id 0 ; Query AFUB_083490-T ; Align 884839 213 865
Chr8	exonerate:ungapped:dna2dna	similarity	879601	882117	12549	-	.	alignment_id 0 ; Query AFUB_083500-T ; Align 882118 168 2517
Chr8	exonerate:ungapped:dna2dna	similarity	871617	873224	8040	-	.	alignment_id 0 ; Query AFUB_083510-T ; Align 873225 145 1608
Chr8	exonerate:ungapped:dna2dna	similarity	865921	867934	9980	+	.	alignment_id 0 ; Query AFUB_083520-T ; Align 865921 1 2014
Chr8	exonerate:ungapped:dna2dna	similarity	863800	864807	5040	-	.	alignment_id 0 ; Query AFUB_083530-T ; Align 864808 551 1008
Chr8	exonerate:ungapped:dna2dna	similarity	862727	862966	1200	+	.	alignment_id 0 ; Query AFUB_083540-T ; Align 862727 1 240
Chr8	exonerate:ungapped:dna2dna	similarity	860624	862255	8160	-	.	alignment_id 0 ; Query AFUB_083550-T ; Align 862256 1 1632
Chr8	exonerate:ungapped:dna2dna	similarity	858483	859639	5785	-	.	alignment_id 0 ; Query AFUB_083560-T ; Align 859640 233 1157
Chr8	exonerate:ungapped:dna2dna	similarity	857397	857914	2581	+	.	alignment_id 0 ; Query AFUB_083570-T ; Align 857397 680 518
Chr8	exonerate:ungapped:dna2dna	similarity	853528	855761	11152	-	.	alignment_id 0 ; Query AFUB_083580-T ; Align 855762 162 2234
Chr8	exonerate:ungapped:dna2dna	similarity	852236	852621	1894	+	.	alignment_id 0 ; Query AFUB_083590-T ; Align 852236 218 386
Chr8	exonerate:ungapped:dna2dna	similarity	847352	847918	2781	-	.	alignment_id 0 ; Query AFUB_083600-T ; Align 847919 1248 567
Chr8	exonerate:ungapped:dna2dna	similarity	845569	845805	1185	+	.	alignment_id 0 ; Query AFUB_083610-T ; Align 845569 1 237
Chr8	exonerate:ungapped:dna2dna	similarity	844247	845180	4661	-	.	alignment_id 0 ; Query AFUB_083620-T ; Align 845181 129 934
Chr8	exonerate:ungapped:dna2dna	similarity	843149	843607	2295	+	.	alignment_id 0 ; Query AFUB_083630-T ; Align 843149 1 459
Chr8	exonerate:ungapped:dna2dna	similarity	840885	841594	3550	+	.	alignment_id 0 ; Query AFUB_083640-T ; Align 840885 386 710
Chr8	exonerate:ungapped:dna2dna	similarity	838151	838297	735	-	.	alignment_id 0 ; Query AFUB_083650-T ; Align 838298 103 147
Chr8	exonerate:ungapped:dna2dna	similarity	836010	836647	3190	+	.	alignment_id 0 ; Query AFUB_083660-T ; Align 836010 581 638
Chr8	exonerate:ungapped:dna2dna	similarity	833350	833957	3022	-	.	alignment_id 0 ; Query AFUB_083670-T ; Align 833958 641 608
Chr8	exonerate:ungapped:dna2dna	similarity	831561	832735	5875	+	.	alignment_id 0 ; Query AFUB_083680-T ; Align 831561 137 1175
Chr8	exonerate:ungapped:dna2dna	similarity	829382	829573	960	-	.	alignment_id 0 ; Query AFUB_083690-T ; Align 829574 262 192
Chr8	exonerate:ungapped:dna2dna	similarity	826534	828945	12051	+	.	alignment_id 0 ; Query AFUB_083700-T ; Align 826534 452 2412
Chr8	exonerate:ungapped:dna2dna	similarity	825061	825522	2301	-	.	alignment_id 0 ; Query AFUB_083710-T ; Align 825523 130 462
Chr8	exonerate:ungapped:dna2dna	similarity	776545	778458	9570	-	.	alignment_id 0 ; Query AFUB_083720-T ; Align 778459 1 1914
Chr8	exonerate:ungapped:dna2dna	similarity	772677	773997	6605	+	.	alignment_id 0 ; Query AFUB_083730-T ; Align 772677 1 1321
Chr8	exonerate:ungapped:dna2dna	similarity	767573	769447	9366	-	.	alignment_id 0 ; Query AFUB_083740-T ; Align 769448 385 1875
Chr8	exonerate:ungapped:dna2dna	similarity	764267	766259	9965	-	.	alignment_id 0 ; Query AFUB_083750-T ; Align 766260 100 1993
Chr8	exonerate:ungapped:dna2dna	similarity	762467	763499	5165	+	.	alignment_id 0 ; Query AFUB_083760-T ; Align 762467 225 1033
Chr8	exonerate:ungapped:dna2dna	similarity	759690	761464	8875	+	.	alignment_id 0 ; Query AFUB_083770-T ; Align 759690 731 1775
Chr8	exonerate:ungapped:dna2dna	similarity	746417	747787	6846	+	.	alignment_id 0 ; Query AFUB_083780-T ; Align 746417 265 1371
Chr8	exonerate:ungapped:dna2dna	similarity	744921	745517	2985	+	.	alignment_id 0 ; Query AFUB_083790-T ; Align 744921 487 597
Chr8	exonerate:ungapped:dna2dna	similarity	741199	743379	10905	-	.	alignment_id 0 ; Query AFUB_083800-T ; Align 743380 1 2181
Chr8	exonerate:ungapped:dna2dna	similarity	735674	739497	19120	-	.	alignment_id 0 ; Query AFUB_083810-T ; Align 739498 1 3824
Chr8	exonerate:ungapped:dna2dna	similarity	734366	734519	770	+	.	alignment_id 0 ; Query AFUB_083820-T ; Align 734366 303 154
Chr8	exonerate:ungapped:dna2dna	similarity	732277	733140	4320	+	.	alignment_id 0 ; Query AFUB_083830-T ; Align 732277 112 864
Chr8	exonerate:ungapped:dna2dna	similarity	731100	731247	740	-	.	alignment_id 0 ; Query AFUB_083840-T ; Align 731248 73 148
Chr8	exonerate:ungapped:dna2dna	similarity	729006	729714	3545	-	.	alignment_id 0 ; Query AFUB_083850-T ; Align 729715 288 709
Chr8	exonerate:ungapped:dna2dna	similarity	728436	728852	2076	+	.	alignment_id 0 ; Query AFUB_083860-T ; Align 728436 169 417
Chr8	exonerate:ungapped:dna2dna	similarity	722535	723556	5110	-	.	alignment_id 0 ; Query AFUB_083870-T ; Align 723557 632 1022
Chr8	exonerate:ungapped:dna2dna	similarity	718665	721252	12940	+	.	alignment_id 0 ; Query AFUB_083880-T ; Align 718665 77 2588
Chr8	exonerate:ungapped:dna2dna	similarity	712338	714508	10846	-	.	alignment_id 0 ; Query AFUB_083890-T ; Align 714509 1 2171
Chr8	exonerate:ungapped:dna2dna	similarity	710376	711019	3220	-	.	alignment_id 0 ; Query AFUB_083900-T ; Align 711020 471 644
Chr8	exonerate:ungapped:dna2dna	similarity	709133	709540	2040	+	.	alignment_id 0 ; Query AFUB_083910-T ; Align 709133 1 408
Chr8	exonerate:ungapped:dna2dna	similarity	707126	707602	2385	-	.	alignment_id 0 ; Query AFUB_083920-T ; Align 707603 1 477
Chr8	exonerate:ungapped:dna2dna	similarity	706121	706750	3150	+	.	alignment_id 0 ; Query AFUB_083930-T ; Align 706121 1042 630
Chr8	exonerate:ungapped:dna2dna	similarity	699708	701039	6642	-	.	alignment_id 0 ; Query AFUB_083940-T ; Align 701040 558 1332
Chr8	exonerate:ungapped:dna2dna	similarity	693713	695446	8670	-	.	alignment_id 0 ; Query AFUB_083950-T ; Align 695447 583 1734
Chr8	exonerate:ungapped:dna2dna	similarity	691997	692561	2825	-	.	alignment_id 0 ; Query AFUB_083960-T ; Align 692562 1 565
Chr8	exonerate:ungapped:dna2dna	similarity	688175	688993	4095	-	.	alignment_id 0 ; Query AFUB_083970-T ; Align 688994 958 819
Chr8	exonerate:ungapped:dna2dna	similarity	687445	688059	3075	+	.	alignment_id 0 ; Query AFUB_083980-T ; Align 687445 1030 615
Chr8	exonerate:ungapped:dna2dna	similarity	684602	684997	1971	-	.	alignment_id 0 ; Query AFUB_083990-T ; Align 684998 333 396
Chr8	exonerate:ungapped:dna2dna	similarity	683293	683878	2930	+	.	alignment_id 0 ; Query AFUB_084000-T ; Align 683293 349 586
Chr8	exonerate:ungapped:dna2dna	similarity	680535	681995	7305	-	.	alignment_id 0 ; Query AFUB_084010-T ; Align 681996 1 1461
Chr8	exonerate:ungapped:dna2dna	similarity	678834	679417	2875	-	.	alignment_id 0 ; Query AFUB_084020-T ; Align 679418 84 584
Chr8	exonerate:ungapped:dna2dna	similarity	677368	678059	3460	+	.	alignment_id 0 ; Query AFUB_084030-T ; Align 677368 1238 692
Chr8	exonerate:ungapped:dna2dna	similarity	675063	675220	790	-	.	alignment_id 0 ; Query AFUB_084040-T ; Align 675221 143 158
Chr8	exonerate:ungapped:dna2dna	similarity	669495	671183	8445	-	.	alignment_id 0 ; Query AFUB_084050-T ; Align 671184 1 1689
Chr8	exonerate:ungapped:dna2dna	similarity	666244	667725	7410	-	.	alignment_id 0 ; Query AFUB_084060-T ; Align 667726 316 1482
Chr8	exonerate:ungapped:dna2dna	similarity	665362	665771	2050	+	.	alignment_id 0 ; Query AFUB_084070-T ; Align 665362 973 410
Chr8	exonerate:ungapped:dna2dna	similarity	661595	662145	2746	-	.	alignment_id 0 ; Query AFUB_084080-T ; Align 662146 1 551
Chr8	exonerate:ungapped:dna2dna	similarity	660216	660636	2096	+	.	alignment_id 0 ; Query AFUB_084100-T ; Align 660216 309 421
Chr8	exonerate:ungapped:dna2dna	similarity	657097	657348	1251	+	.	alignment_id 0 ; Query AFUB_084110-T ; Align 657097 168 252
Chr8	exonerate:ungapped:dna2dna	similarity	655351	655832	2401	+	.	alignment_id 0 ; Query AFUB_084120-T ; Align 655351 374 482
Chr8	exonerate:ungapped:dna2dna	similarity	653630	654114	2398	+	.	alignment_id 0 ; Query AFUB_084130-T ; Align 653630 857 485
Chr8	exonerate:ungapped:dna2dna	similarity	650795	651276	2410	-	.	alignment_id 0 ; Query AFUB_084140-T ; Align 651277 170 482
Chr8	exonerate:ungapped:dna2dna	similarity	649255	649944	3423	-	.	alignment_id 0 ; Query AFUB_084150-T ; Align 649945 146 690
Chr8	exonerate:ungapped:dna2dna	similarity	644527	645141	3066	-	.	alignment_id 0 ; Query AFUB_084160-T ; Align 645142 177 615
Chr8	exonerate:ungapped:dna2dna	similarity	643562	644135	2834	+	.	alignment_id 0 ; Query AFUB_084170-T ; Align 643562 207 574
Chr8	exonerate:ungapped:dna2dna	similarity	641795	642392	2990	+	.	alignment_id 0 ; Query AFUB_084190-T ; Align 641795 435 598
Chr8	exonerate:ungapped:dna2dna	similarity	639662	640046	1925	+	.	alignment_id 0 ; Query AFUB_084200-T ; Align 639662 690 385
Chr8	exonerate:ungapped:dna2dna	similarity	637397	637912	2571	-	.	alignment_id 0 ; Query AFUB_084210-T ; Align 637913 1 516
Chr8	exonerate:ungapped:dna2dna	similarity	634629	635125	2440	-	.	alignment_id 0 ; Query AFUB_084220-T ; Align 635126 932 497
Chr8	exonerate:ungapped:dna2dna	similarity	633041	633923	4388	-	.	alignment_id 0 ; Query AFUB_084230-T ; Align 633924 365 883
Chr8	exonerate:ungapped:dna2dna	similarity	627225	632100	24380	+	.	alignment_id 0 ; Query AFUB_084240-T ; Align 627225 630 4876
Chr8	exonerate:ungapped:dna2dna	similarity	621318	621504	926	-	.	alignment_id 0 ; Query AFUB_084250-T ; Align 621505 81 187
Chr8	exonerate:ungapped:dna2dna	similarity	619651	619915	1325	-	.	alignment_id 0 ; Query AFUB_084260-T ; Align 619916 198 265
Chr8	exonerate:ungapped:dna2dna	similarity	618715	619202	2440	+	.	alignment_id 0 ; Query AFUB_084270-T ; Align 618715 374 488
Chr8	exonerate:ungapped:dna2dna	similarity	615562	617364	9015	+	.	alignment_id 0 ; Query AFUB_084280-T ; Align 615562 1 1803
Chr8	exonerate:ungapped:dna2dna	similarity	613774	614553	3891	+	.	alignment_id 0 ; Query AFUB_084290-T ; Align 613774 112 780
Chr8	exonerate:ungapped:dna2dna	similarity	611294	612487	5943	+	.	alignment_id 0 ; Query AFUB_084300-T ; Align 611294 514 1194
Chr8	exonerate:ungapped:dna2dna	similarity	609834	610221	1931	+	.	alignment_id 0 ; Query AFUB_084310-T ; Align 609834 665 388
Chr8	exonerate:ungapped:dna2dna	similarity	607582	608037	2280	-	.	alignment_id 0 ; Query AFUB_084320-T ; Align 608038 304 456
Chr8	exonerate:ungapped:dna2dna	similarity	604439	605485	5235	-	.	alignment_id 0 ; Query AFUB_084330-T ; Align 605486 1240 1047
Chr8	exonerate:ungapped:dna2dna	similarity	603368	604258	4455	+	.	alignment_id 0 ; Query AFUB_084340-T ; Align 603368 1 891
Chr8	exonerate:ungapped:dna2dna	similarity	601731	602150	2100	-	.	alignment_id 0 ; Query AFUB_084350-T ; Align 602151 140 420
Chr8	exonerate:ungapped:dna2dna	similarity	578089	578436	1740	+	.	alignment_id 0 ; Query AFUB_084360-T ; Align 578089 1 348
Chr8	exonerate:ungapped:dna2dna	similarity	568763	569067	1516	+	.	alignment_id 0 ; Query AFUB_084370-T ; Align 568763 1 305
Chr8	exonerate:ungapped:dna2dna	similarity	566778	568020	6206	-	.	alignment_id 0 ; Query AFUB_084380-T ; Align 568021 93 1243
Chr8	exonerate:ungapped:dna2dna	similarity	565390	565965	2880	+	.	alignment_id 0 ; Query AFUB_084390-T ; Align 565390 1 576
Chr8	exonerate:ungapped:dna2dna	similarity	562094	562826	3665	-	.	alignment_id 0 ; Query AFUB_084400-T ; Align 562827 136 733
Chr8	exonerate:ungapped:dna2dna	similarity	560254	561563	6532	+	.	alignment_id 0 ; Query AFUB_084410-T ; Align 560254 338 1310
Chr8	exonerate:ungapped:dna2dna	similarity	556037	556378	1710	-	.	alignment_id 0 ; Query AFUB_084420-T ; Align 556379 193 342
Chr8	exonerate:ungapped:dna2dna	similarity	554620	554821	1010	+	.	alignment_id 0 ; Query AFUB_084430-T ; Align 554620 1091 202
Chr8	exonerate:ungapped:dna2dna	similarity	550685	551484	4000	+	.	alignment_id 0 ; Query AFUB_084440-T ; Align 550685 590 800
Chr8	exonerate:ungapped:dna2dna	similarity	547343	548219	4385	+	.	alignment_id 0 ; Query AFUB_084450-T ; Align 547343 1 877
Chr8	exonerate:ungapped:dna2dna	similarity	544431	545097	3335	-	.	alignment_id 0 ; Query AFUB_084460-T ; Align 545098 741 667
Chr8	exonerate:ungapped:dna2dna	similarity	541417	543531	10566	+	.	alignment_id 0 ; Query AFUB_084470-T ; Align 541417 346 2115
Chr8	exonerate:ungapped:dna2dna	similarity	538566	539378	3822	+	.	alignment_id 0 ; Query AFUB_084480-T ; Align 538566 141 813
Chr8	exonerate:ungapped:dna2dna	similarity	536645	536774	650	+	.	alignment_id 0 ; Query AFUB_084490-T ; Align 536645 1 130
Chr8	exonerate:ungapped:dna2dna	similarity	533890	534311	2101	-	.	alignment_id 0 ; Query AFUB_084500-T ; Align 534312 149 422
Chr8	exonerate:ungapped:dna2dna	similarity	528366	530650	11425	-	.	alignment_id 0 ; Query AFUB_084510-T ; Align 530651 137 2285
Chr8	exonerate:ungapped:dna2dna	similarity	527142	528122	4905	+	.	alignment_id 0 ; Query AFUB_084520-T ; Align 527142 85 981
Chr8	exonerate:ungapped:dna2dna	similarity	526300	526365	330	+	.	alignment_id 0 ; Query AFUB_084530-T ; Align 526300 1 66
Chr8	exonerate:ungapped:dna2dna	similarity	524835	525306	2351	-	.	alignment_id 0 ; Query AFUB_084540-T ; Align 525307 1 472
Chr8	exonerate:ungapped:dna2dna	similarity	523032	523564	2656	+	.	alignment_id 0 ; Query AFUB_084550-T ; Align 523032 1 533
Chr8	exonerate:ungapped:dna2dna	similarity	521138	522874	8685	-	.	alignment_id 0 ; Query AFUB_084560-T ; Align 522875 22 1737
Chr8	exonerate:ungapped:dna2dna	similarity	520474	521118	3225	+	.	alignment_id 0 ; Query AFUB_084570-T ; Align 520474 541 645
Chr8	exonerate:ungapped:dna2dna	similarity	508038	509114	5385	-	.	alignment_id 0 ; Query AFUB_084580-T ; Align 509115 1 1077
Chr8	exonerate:ungapped:dna2dna	similarity	506269	507190	4520	+	.	alignment_id 0 ; Query AFUB_084590-T ; Align 506269 753 922
Chr8	exonerate:ungapped:dna2dna	similarity	501206	501905	3500	+	.	alignment_id 0 ; Query AFUB_084600-T ; Align 501206 217 700
Chr8	exonerate:ungapped:dna2dna	similarity	498691	499648	4772	-	.	alignment_id 0 ; Query AFUB_084610-T ; Align 499649 150 958
Chr8	exonerate:ungapped:dna2dna	similarity	496339	498293	9748	+	.	alignment_id 0 ; Query AFUB_084620-T ; Align 496339 225 1955
Chr8	exonerate:ungapped:dna2dna	similarity	493490	494770	6405	+	.	alignment_id 0 ; Query AFUB_084630-T ; Align 493490 1 1281
Chr8	exonerate:ungapped:dna2dna	similarity	492254	493151	4382	+	.	alignment_id 0 ; Query AFUB_084640-T ; Align 492254 198 898
Chr8	exonerate:ungapped:dna2dna	similarity	487357	488886	7650	+	.	alignment_id 0 ; Query AFUB_084650-T ; Align 487357 1 1530
Chr8	exonerate:ungapped:dna2dna	similarity	484641	484902	1301	-	.	alignment_id 0 ; Query AFUB_084660-T ; Align 484903 376 262
Chr8	exonerate:ungapped:dna2dna	similarity	482455	483800	6730	+	.	alignment_id 0 ; Query AFUB_084670-T ; Align 482455 56 1346
Chr8	exonerate:ungapped:dna2dna	similarity	476270	476635	1785	-	.	alignment_id 0 ; Query AFUB_084680-T ; Align 476636 461 366
Chr8	exonerate:ungapped:dna2dna	similarity	473290	473594	1525	-	.	alignment_id 0 ; Query AFUB_084690-T ; Align 473595 80 305
Chr8	exonerate:ungapped:dna2dna	similarity	472656	473158	2515	+	.	alignment_id 0 ; Query AFUB_084700-T ; Align 472656 479 503
Chr8	exonerate:ungapped:dna2dna	similarity	470621	471144	2620	+	.	alignment_id 0 ; Query AFUB_084710-T ; Align 470621 314 524
Chr8	exonerate:ungapped:dna2dna	similarity	466053	466591	2686	-	.	alignment_id 0 ; Query AFUB_084720-T ; Align 466592 844 539
Chr8	exonerate:ungapped:dna2dna	similarity	462978	463246	1300	-	.	alignment_id 0 ; Query AFUB_084730-T ; Align 463247 326 269
Chr8	exonerate:ungapped:dna2dna	similarity	459290	460135	4230	-	.	alignment_id 0 ; Query AFUB_084740-T ; Align 460136 1 846
Chr8	exonerate:ungapped:dna2dna	similarity	456469	458190	8610	-	.	alignment_id 0 ; Query AFUB_084750-T ; Align 458191 1 1722
Chr8	exonerate:ungapped:dna2dna	similarity	456055	456358	1520	+	.	alignment_id 0 ; Query AFUB_084760-T ; Align 456055 540 304
Chr8	exonerate:ungapped:dna2dna	similarity	454165	454948	3920	+	.	alignment_id 0 ; Query AFUB_084770-T ; Align 454165 711 784
Chr8	exonerate:ungapped:dna2dna	similarity	451434	451712	1395	-	.	alignment_id 0 ; Query AFUB_084780-T ; Align 451713 463 279
Chr8	exonerate:ungapped:dna2dna	similarity	449909	450788	4400	-	.	alignment_id 0 ; Query AFUB_084790-T ; Align 450789 258 880
Chr8	exonerate:ungapped:dna2dna	similarity	448933	449865	4665	+	.	alignment_id 0 ; Query AFUB_084800-T ; Align 448933 1 933
Chr8	exonerate:ungapped:dna2dna	similarity	448595	448773	886	+	.	alignment_id 0 ; Query AFUB_084809-T ; Align 448595 53 179
Chr8	exonerate:ungapped:dna2dna	similarity	445351	445804	2261	+	.	alignment_id 0 ; Query AFUB_084810-T ; Align 445351 266 454
Chr8	exonerate:ungapped:dna2dna	similarity	443055	443638	2920	-	.	alignment_id 0 ; Query AFUB_084820-T ; Align 443639 155 584
Chr8	exonerate:ungapped:dna2dna	similarity	439262	439728	2326	+	.	alignment_id 0 ; Query AFUB_084830-T ; Align 439262 380 467
Chr8	exonerate:ungapped:dna2dna	similarity	437886	438154	1345	+	.	alignment_id 0 ; Query AFUB_084840-T ; Align 437886 200 269
Chr8	exonerate:ungapped:dna2dna	similarity	432711	433237	2635	-	.	alignment_id 0 ; Query AFUB_084850-T ; Align 433238 1286 527
Chr8	exonerate:ungapped:dna2dna	similarity	430452	430950	2477	-	.	alignment_id 0 ; Query AFUB_084860-T ; Align 430951 477 499
Chr8	exonerate:ungapped:dna2dna	similarity	428759	429506	3740	-	.	alignment_id 0 ; Query AFUB_084870-T ; Align 429507 1 748
Chr8	exonerate:ungapped:dna2dna	similarity	426720	427223	2520	+	.	alignment_id 0 ; Query AFUB_084880-T ; Align 426720 1 504
Chr8	exonerate:ungapped:dna2dna	similarity	424205	424731	2635	+	.	alignment_id 0 ; Query AFUB_084890-T ; Align 424205 395 527
Chr8	exonerate:ungapped:dna2dna	similarity	421813	421956	720	+	.	alignment_id 0 ; Query AFUB_084900-T ; Align 421813 1 144
Chr8	exonerate:ungapped:dna2dna	similarity	421363	421602	1200	-	.	alignment_id 0 ; Query AFUB_084910-T ; Align 421603 1 240
Chr8	exonerate:ungapped:dna2dna	similarity	420129	420369	1205	-	.	alignment_id 0 ; Query AFUB_084920-T ; Align 420370 132 241
Chr8	exonerate:ungapped:dna2dna	similarity	416306	418585	11400	-	.	alignment_id 0 ; Query AFUB_084930-T ; Align 418586 1 2280
Chr8	exonerate:ungapped:dna2dna	similarity	415362	415805	2220	+	.	alignment_id 0 ; Query AFUB_084940-T ; Align 415362 1 444
Chr8	exonerate:ungapped:dna2dna	similarity	407438	410482	15225	-	.	alignment_id 0 ; Query AFUB_084950-T ; Align 410483 1 3045
Chr8	exonerate:ungapped:dna2dna	similarity	406506	406928	2115	+	.	alignment_id 0 ; Query AFUB_084960-T ; Align 406506 124 423
Chr8	exonerate:ungapped:dna2dna	similarity	404822	405488	3335	-	.	alignment_id 0 ; Query AFUB_084970-T ; Align 405489 204 667
Chr8	exonerate:ungapped:dna2dna	similarity	401903	403135	6165	-	.	alignment_id 0 ; Query AFUB_084980-T ; Align 403136 1 1233
Chr8	exonerate:ungapped:dna2dna	similarity	393027	393750	3602	+	.	alignment_id 0 ; Query AFUB_084990-T ; Align 393027 207 724
Chr8	exonerate:ungapped:dna2dna	similarity	389682	389929	1204	-	.	alignment_id 0 ; Query AFUB_085000-T ; Align 389930 515 248
Chr8	exonerate:ungapped:dna2dna	similarity	387605	388817	6056	-	.	alignment_id 0 ; Query AFUB_085010-T ; Align 388818 363 1213
Chr8	exonerate:ungapped:dna2dna	similarity	384747	385600	4207	-	.	alignment_id 0 ; Query AFUB_085020-T ; Align 385601 17 854
Chr8	exonerate:ungapped:dna2dna	similarity	382996	383693	3490	+	.	alignment_id 0 ; Query AFUB_085030-T ; Align 382996 166 698
Chr8	exonerate:ungapped:dna2dna	similarity	381569	382052	2402	+	.	alignment_id 0 ; Query AFUB_085040-T ; Align 381569 384 484
Chr8	exonerate:ungapped:dna2dna	similarity	378629	378930	1483	-	.	alignment_id 0 ; Query AFUB_085050-T ; Align 378931 683 302
Chr8	exonerate:ungapped:dna2dna	similarity	376937	377496	2800	-	.	alignment_id 0 ; Query AFUB_085060-T ; Align 377497 1 560
Chr8	exonerate:ungapped:dna2dna	similarity	374682	375609	4613	-	.	alignment_id 0 ; Query AFUB_085070-T ; Align 375610 1 928
Chr8	exonerate:ungapped:dna2dna	similarity	372587	372933	1735	-	.	alignment_id 0 ; Query AFUB_085080-T ; Align 372934 1 347
Chr8	exonerate:ungapped:dna2dna	similarity	367528	370411	14420	+	.	alignment_id 0 ; Query AFUB_085090-T ; Align 367528 847 2884
Chr8	exonerate:ungapped:dna2dna	similarity	363481	363862	1910	-	.	alignment_id 0 ; Query AFUB_085100-T ; Align 363863 128 382
Chr8	exonerate:ungapped:dna2dna	similarity	361691	362836	5730	+	.	alignment_id 0 ; Query AFUB_085110-T ; Align 361691 1 1146
Chr8	exonerate:ungapped:dna2dna	similarity	359202	360656	7275	+	.	alignment_id 0 ; Query AFUB_085120-T ; Align 359202 746 1455
Chr8	exonerate:ungapped:dna2dna	similarity	351502	353202	8505	+	.	alignment_id 0 ; Query AFUB_085130-T ; Align 351502 1 1701
Chr8	exonerate:ungapped:dna2dna	similarity	348300	349210	4528	+	.	alignment_id 0 ; Query AFUB_085140-T ; Align 348300 1 911
Chr8	exonerate:ungapped:dna2dna	similarity	344368	344532	825	-	.	alignment_id 0 ; Query AFUB_085150-T ; Align 344533 1 165
Chr8	exonerate:ungapped:dna2dna	similarity	344008	344445	2181	+	.	alignment_id 0 ; Query AFUB_085160-T ; Align 344008 931 438
Chr8	exonerate:ungapped:dna2dna	similarity	340749	341999	6255	-	.	alignment_id 0 ; Query AFUB_085170-T ; Align 342000 1 1251
Chr8	exonerate:ungapped:dna2dna	similarity	339208	340317	5550	-	.	alignment_id 0 ; Query AFUB_085180-T ; Align 340318 1 1110
Chr8	exonerate:ungapped:dna2dna	similarity	335569	336539	4855	-	.	alignment_id 0 ; Query AFUB_085190-T ; Align 336540 101 971
Chr8	exonerate:ungapped:dna2dna	similarity	332471	333011	2696	-	.	alignment_id 0 ; Query AFUB_085200-T ; Align 333012 659 541
Chr8	exonerate:ungapped:dna2dna	similarity	331010	331915	4530	-	.	alignment_id 0 ; Query AFUB_085210-T ; Align 331916 37 906
Chr8	exonerate:ungapped:dna2dna	similarity	328478	330255	8881	+	.	alignment_id 0 ; Query AFUB_085220-T ; Align 328478 1 1778
Chr8	exonerate:ungapped:dna2dna	similarity	319690	320769	5238	-	.	alignment_id 0 ; Query AFUB_085230-T ; Align 320770 684 1080
Chr8	exonerate:ungapped:dna2dna	similarity	317334	317652	1595	+	.	alignment_id 0 ; Query AFUB_085240-T ; Align 317334 1 319
Chr8	exonerate:ungapped:dna2dna	similarity	314074	314499	2130	+	.	alignment_id 0 ; Query AFUB_085250-T ; Align 314074 581 426
Chr8	exonerate:ungapped:dna2dna	similarity	311257	312110	4270	-	.	alignment_id 0 ; Query AFUB_085260-T ; Align 312111 703 854
Chr8	exonerate:ungapped:dna2dna	similarity	307798	309624	9135	+	.	alignment_id 0 ; Query AFUB_085270-T ; Align 307798 1 1827
Chr8	exonerate:ungapped:dna2dna	similarity	303128	303835	3540	+	.	alignment_id 0 ; Query AFUB_085280-T ; Align 303128 1 708
Chr8	exonerate:ungapped:dna2dna	similarity	301180	301710	2655	-	.	alignment_id 0 ; Query AFUB_085290-T ; Align 301711 1 531
Chr8	exonerate:ungapped:dna2dna	similarity	298157	299743	7908	-	.	alignment_id 0 ; Query AFUB_085300-T ; Align 299744 547 1587
Chr8	exonerate:ungapped:dna2dna	similarity	294114	294753	3200	-	.	alignment_id 0 ; Query AFUB_085310-T ; Align 294754 615 640
Chr8	exonerate:ungapped:dna2dna	similarity	292173	292698	2630	-	.	alignment_id 0 ; Query AFUB_085320-T ; Align 292699 111 526
Chr8	exonerate:ungapped:dna2dna	similarity	290814	291398	2925	+	.	alignment_id 0 ; Query AFUB_085330-T ; Align 290814 334 585
Chr8	exonerate:ungapped:dna2dna	similarity	287044	288421	6890	-	.	alignment_id 0 ; Query AFUB_085340-T ; Align 288422 207 1378
Chr8	exonerate:ungapped:dna2dna	similarity	278606	278878	1320	+	.	alignment_id 0 ; Query AFUB_085350-T ; Align 278606 206 273
Chr8	exonerate:ungapped:dna2dna	similarity	271169	272698	7650	-	.	alignment_id 0 ; Query AFUB_085360-T ; Align 272699 1 1530
Chr8	exonerate:ungapped:dna2dna	similarity	270034	270726	3465	+	.	alignment_id 0 ; Query AFUB_085370-T ; Align 270034 1 693
Chr8	exonerate:ungapped:dna2dna	similarity	267548	269239	8460	-	.	alignment_id 0 ; Query AFUB_085380-T ; Align 269240 1 1692
Chr8	exonerate:ungapped:dna2dna	similarity	265603	266934	6660	+	.	alignment_id 0 ; Query AFUB_085390-T ; Align 265603 1280 1332
Chr8	exonerate:ungapped:dna2dna	similarity	262783	263003	1087	-	.	alignment_id 0 ; Query AFUB_085400-T ; Align 263004 1 221
Chr8	exonerate:ungapped:dna2dna	similarity	260488	261771	6420	+	.	alignment_id 0 ; Query AFUB_085410-T ; Align 260488 1 1284
Chr8	exonerate:ungapped:dna2dna	similarity	257855	259191	6685	-	.	alignment_id 0 ; Query AFUB_085420-T ; Align 259192 638 1337
Chr8	exonerate:ungapped:dna2dna	similarity	256717	257628	4560	+	.	alignment_id 0 ; Query AFUB_085430-T ; Align 256717 493 912
Chr8	exonerate:ungapped:dna2dna	similarity	255877	256041	825	-	.	alignment_id 0 ; Query AFUB_085439-T ; Align 256042 1 165
Chr8	exonerate:ungapped:dna2dna	similarity	253802	254295	2461	+	.	alignment_id 0 ; Query AFUB_085440-T ; Align 253802 257 494
Chr8	exonerate:ungapped:dna2dna	similarity	250725	252887	10815	+	.	alignment_id 0 ; Query AFUB_085450-T ; Align 250725 1 2163
Chr8	exonerate:ungapped:dna2dna	similarity	246570	247265	3471	-	.	alignment_id 0 ; Query AFUB_085460-T ; Align 247266 130 696
Chr8	exonerate:ungapped:dna2dna	similarity	242115	243667	7765	-	.	alignment_id 0 ; Query AFUB_085470-T ; Align 243668 635 1553
Chr8	exonerate:ungapped:dna2dna	similarity	240119	240931	4065	-	.	alignment_id 0 ; Query AFUB_085480-T ; Align 240932 1 813
Chr8	exonerate:ungapped:dna2dna	similarity	238657	238985	1636	-	.	alignment_id 0 ; Query AFUB_085490-T ; Align 238986 176 329
Chr8	exonerate:ungapped:dna2dna	similarity	235666	237960	11475	-	.	alignment_id 0 ; Query AFUB_085500-T ; Align 237961 1 2295
Chr8	exonerate:ungapped:dna2dna	similarity	234548	234851	1520	-	.	alignment_id 0 ; Query AFUB_085510-T ; Align 234852 24 304
Chr8	exonerate:ungapped:dna2dna	similarity	233750	234288	2677	+	.	alignment_id 0 ; Query AFUB_085520-T ; Align 233750 557 539
Chr8	exonerate:ungapped:dna2dna	similarity	230068	230574	2526	+	.	alignment_id 0 ; Query AFUB_085530-T ; Align 230068 1 507
Chr8	exonerate:ungapped:dna2dna	similarity	225761	227128	6840	-	.	alignment_id 0 ; Query AFUB_085540-T ; Align 227129 1 1368
Chr8	exonerate:ungapped:dna2dna	similarity	224008	224979	4860	+	.	alignment_id 0 ; Query AFUB_085550-T ; Align 224008 1 972
Chr8	exonerate:ungapped:dna2dna	similarity	218359	219807	7236	+	.	alignment_id 0 ; Query AFUB_085560-T ; Align 218359 1 1449
Chr8	exonerate:ungapped:dna2dna	similarity	215394	217451	10290	-	.	alignment_id 0 ; Query AFUB_085570-T ; Align 217452 1 2058
Chr8	exonerate:ungapped:dna2dna	similarity	214823	215340	2581	+	.	alignment_id 0 ; Query AFUB_085580-T ; Align 214823 767 518
Chr8	exonerate:ungapped:dna2dna	similarity	212538	213314	3885	+	.	alignment_id 0 ; Query AFUB_085590-T ; Align 212538 1 777
Chr8	exonerate:ungapped:dna2dna	similarity	212163	212483	1605	+	.	alignment_id 0 ; Query AFUB_085600-T ; Align 212163 1 321
Chr8	exonerate:ungapped:dna2dna	similarity	209115	210421	6535	+	.	alignment_id 0 ; Query AFUB_085610-T ; Align 209115 68 1307
Chr8	exonerate:ungapped:dna2dna	similarity	205287	205780	2470	-	.	alignment_id 0 ; Query AFUB_085620-T ; Align 205781 202 494
Chr8	exonerate:ungapped:dna2dna	similarity	202093	202693	2969	-	.	alignment_id 0 ; Query AFUB_085630-T ; Align 202694 99 601
Chr8	exonerate:ungapped:dna2dna	similarity	199034	199539	2521	-	.	alignment_id 0 ; Query AFUB_085640-T ; Align 199540 695 506
Chr8	exonerate:ungapped:dna2dna	similarity	197101	197479	1877	-	.	alignment_id 0 ; Query AFUB_085650-T ; Align 197480 97 379
Chr8	exonerate:ungapped:dna2dna	similarity	195754	196728	4776	+	.	alignment_id 0 ; Query AFUB_085660-T ; Align 195754 664 975
Chr8	exonerate:ungapped:dna2dna	similarity	193646	194135	2432	-	.	alignment_id 0 ; Query AFUB_085670-T ; Align 194136 1 490
Chr8	exonerate:ungapped:dna2dna	similarity	192246	192622	1813	+	.	alignment_id 0 ; Query AFUB_085680-T ; Align 192246 163 377
Chr8	exonerate:ungapped:dna2dna	similarity	189573	190101	2645	+	.	alignment_id 0 ; Query AFUB_085690-T ; Align 189573 174 529
Chr8	exonerate:ungapped:dna2dna	similarity	188745	189042	1490	+	.	alignment_id 0 ; Query AFUB_085700-T ; Align 188745 1 298
Chr8	exonerate:ungapped:dna2dna	similarity	187109	187951	4215	+	.	alignment_id 0 ; Query AFUB_085710-T ; Align 187109 1 843
Chr8	exonerate:ungapped:dna2dna	similarity	184653	185013	1805	-	.	alignment_id 0 ; Query AFUB_085720-T ; Align 185014 645 361
Chr8	exonerate:ungapped:dna2dna	similarity	183485	184065	2905	+	.	alignment_id 0 ; Query AFUB_085730-T ; Align 183485 759 581
Chr8	exonerate:ungapped:dna2dna	similarity	180652	181154	2497	+	.	alignment_id 0 ; Query AFUB_085740-T ; Align 180652 428 503
Chr8	exonerate:ungapped:dna2dna	similarity	178483	179371	4445	+	.	alignment_id 0 ; Query AFUB_085750-T ; Align 178483 792 889
Chr8	exonerate:ungapped:dna2dna	similarity	175864	176040	885	-	.	alignment_id 0 ; Query AFUB_085760-T ; Align 176041 1 177
Chr8	exonerate:ungapped:dna2dna	similarity	173968	174539	2851	-	.	alignment_id 0 ; Query AFUB_085770-T ; Align 174540 1061 572
Chr8	exonerate:ungapped:dna2dna	similarity	172544	172912	1845	-	.	alignment_id 0 ; Query AFUB_085780-T ; Align 172913 91 369
Chr8	exonerate:ungapped:dna2dna	similarity	168391	171189	13995	-	.	alignment_id 0 ; Query AFUB_085790-T ; Align 171190 1 2799
Chr8	exonerate:ungapped:dna2dna	similarity	164231	165351	5587	-	.	alignment_id 0 ; Query AFUB_085800-T ; Align 165352 455 1121
Chr8	exonerate:ungapped:dna2dna	similarity	162807	164037	6155	+	.	alignment_id 0 ; Query AFUB_085810-T ; Align 162807 267 1231
Chr8	exonerate:ungapped:dna2dna	similarity	159606	160675	5350	+	.	alignment_id 0 ; Query AFUB_085820-T ; Align 159606 1 1070
Chr8	exonerate:ungapped:dna2dna	similarity	157691	159184	7470	+	.	alignment_id 0 ; Query AFUB_085830-T ; Align 157691 1 1494
Chr8	exonerate:ungapped:dna2dna	similarity	154922	156619	8436	+	.	alignment_id 0 ; Query AFUB_085840-T ; Align 154922 112 1698
Chr8	exonerate:ungapped:dna2dna	similarity	151396	151808	2065	-	.	alignment_id 0 ; Query AFUB_085850-T ; Align 151809 656 413
Chr8	exonerate:ungapped:dna2dna	similarity	150461	150766	1530	+	.	alignment_id 0 ; Query AFUB_085860-T ; Align 150461 1 306
Chr8	exonerate:ungapped:dna2dna	similarity	148474	149478	5025	+	.	alignment_id 0 ; Query AFUB_085870-T ; Align 148474 1 1005
Chr8	exonerate:ungapped:dna2dna	similarity	148352	148461	550	-	.	alignment_id 0 ; Query AFUB_085880-T ; Align 148462 1 110
Chr8	exonerate:ungapped:dna2dna	similarity	145380	146489	5550	-	.	alignment_id 0 ; Query AFUB_085890-T ; Align 146490 215 1110
Chr8	exonerate:ungapped:dna2dna	similarity	143803	144226	2057	+	.	alignment_id 0 ; Query AFUB_085900-T ; Align 143803 344 424
Chr8	exonerate:ungapped:dna2dna	similarity	141720	142350	3137	-	.	alignment_id 0 ; Query AFUB_085910-T ; Align 142351 201 631
Chr8	exonerate:ungapped:dna2dna	similarity	140035	140805	3810	+	.	alignment_id 0 ; Query AFUB_085920-T ; Align 140035 394 771
Chr8	exonerate:ungapped:dna2dna	similarity	136785	137903	5595	+	.	alignment_id 0 ; Query AFUB_085930-T ; Align 136785 1 1119
Chr8	exonerate:ungapped:dna2dna	similarity	133801	134844	5220	-	.	alignment_id 0 ; Query AFUB_085940-T ; Align 134845 1 1044
Chr8	exonerate:ungapped:dna2dna	similarity	131405	132629	6071	+	.	alignment_id 0 ; Query AFUB_085950-T ; Align 131405 1 1225
Chr8	exonerate:ungapped:dna2dna	similarity	126717	126997	1405	-	.	alignment_id 0 ; Query AFUB_085960-T ; Align 126998 560 281
Chr8	exonerate:ungapped:dna2dna	similarity	125185	126489	6525	+	.	alignment_id 0 ; Query AFUB_085970-T ; Align 125185 1 1305
Chr8	exonerate:ungapped:dna2dna	similarity	124105	124276	824	+	.	alignment_id 0 ; Query AFUB_085979-T ; Align 124105 1 172
Chr8	exonerate:ungapped:dna2dna	similarity	121234	122916	8415	+	.	alignment_id 0 ; Query AFUB_085980-T ; Align 121234 1 1683
Chr8	exonerate:ungapped:dna2dna	similarity	118386	118888	2515	-	.	alignment_id 0 ; Query AFUB_085990-T ; Align 118889 212 503
Chr8	exonerate:ungapped:dna2dna	similarity	116348	117142	3975	-	.	alignment_id 0 ; Query AFUB_086000-T ; Align 117143 364 795
Chr8	exonerate:ungapped:dna2dna	similarity	115008	115823	4044	+	.	alignment_id 0 ; Query AFUB_086010-T ; Align 115008 400 816
Chr8	exonerate:ungapped:dna2dna	similarity	113103	113752	3241	-	.	alignment_id 0 ; Query AFUB_086020-T ; Align 113753 167 650
Chr8	exonerate:ungapped:dna2dna	similarity	101782	107170	26918	+	.	alignment_id 0 ; Query AFUB_086030-T ; Align 101782 1101 5389
Chr8	exonerate:ungapped:dna2dna	similarity	98765	100102	6690	-	.	alignment_id 0 ; Query AFUB_086040-T ; Align 100103 1 1338
Chr8	exonerate:ungapped:dna2dna	similarity	97640	97913	1307	+	.	alignment_id 0 ; Query AFUB_086050-T ; Align 97640 230 274
Chr8	exonerate:ungapped:dna2dna	similarity	94479	95561	5406	-	.	alignment_id 0 ; Query AFUB_086060-T ; Align 95562 529 1083
Chr8	exonerate:ungapped:dna2dna	similarity	92347	94070	8620	-	.	alignment_id 0 ; Query AFUB_086070-T ; Align 94071 1 1724
Chr8	exonerate:ungapped:dna2dna	similarity	88642	91028	11935	+	.	alignment_id 0 ; Query AFUB_086080-T ; Align 88642 1 2387
Chr8	exonerate:ungapped:dna2dna	similarity	87312	88229	4590	+	.	alignment_id 0 ; Query AFUB_086090-T ; Align 87312 1 918
Chr8	exonerate:ungapped:dna2dna	similarity	86021	86773	3765	-	.	alignment_id 0 ; Query AFUB_086100-T ; Align 86774 76 753
Chr8	exonerate:ungapped:dna2dna	similarity	85131	85679	2736	+	.	alignment_id 0 ; Query AFUB_086110-T ; Align 85131 491 549
Chr8	exonerate:ungapped:dna2dna	similarity	83151	83561	2028	+	.	alignment_id 0 ; Query AFUB_086120-T ; Align 83151 1 411
Chr8	exonerate:ungapped:dna2dna	similarity	79799	82516	13590	-	.	alignment_id 0 ; Query AFUB_086130-T ; Align 82517 1 2718
Chr8	exonerate:ungapped:dna2dna	similarity	78824	79135	1560	-	.	alignment_id 0 ; Query AFUB_086140-T ; Align 79136 163 312
Chr8	exonerate:ungapped:dna2dna	similarity	77254	78648	6975	+	.	alignment_id 0 ; Query AFUB_086150-T ; Align 77254 475 1395
Chr8	exonerate:ungapped:dna2dna	similarity	74092	75258	5781	-	.	alignment_id 0 ; Query AFUB_086160-T ; Align 75259 378 1167
Chr8	exonerate:ungapped:dna2dna	similarity	73114	73416	1515	-	.	alignment_id 0 ; Query AFUB_086170-T ; Align 73417 1 303
Chr8	exonerate:ungapped:dna2dna	similarity	72386	72842	2195	-	.	alignment_id 0 ; Query AFUB_086180-T ; Align 72843 1 457
Chr8	exonerate:ungapped:dna2dna	similarity	71068	71841	3870	+	.	alignment_id 0 ; Query AFUB_086190-T ; Align 71068 106 774
Chr8	exonerate:ungapped:dna2dna	similarity	64340	69775	27162	-	.	alignment_id 0 ; Query AFUB_086200-T ; Align 69776 600 5436
Chr8	exonerate:ungapped:dna2dna	similarity	61809	62549	3705	+	.	alignment_id 0 ; Query AFUB_086210-T ; Align 61809 55 741
Chr8	exonerate:ungapped:dna2dna	similarity	57862	59071	6050	+	.	alignment_id 0 ; Query AFUB_086220-T ; Align 57862 133 1210
Chr8	exonerate:ungapped:dna2dna	similarity	54361	54955	2975	+	.	alignment_id 0 ; Query AFUB_086230-T ; Align 54361 321 595
Chr8	exonerate:ungapped:dna2dna	similarity	50790	51893	5502	-	.	alignment_id 0 ; Query AFUB_086240-T ; Align 51894 722 1104
Chr8	exonerate:ungapped:dna2dna	similarity	48622	50673	10260	-	.	alignment_id 0 ; Query AFUB_086250-T ; Align 50674 1 2052
Chr8	exonerate:ungapped:dna2dna	similarity	47321	47865	2707	+	.	alignment_id 0 ; Query AFUB_086260-T ; Align 47321 1 545
Chr8	exonerate:ungapped:dna2dna	similarity	45733	46095	1815	-	.	alignment_id 0 ; Query AFUB_086270-T ; Align 46096 31 363
Chr8	exonerate:ungapped:dna2dna	similarity	42902	44944	10215	-	.	alignment_id 0 ; Query AFUB_086280-T ; Align 44945 1 2043
Chr8	exonerate:ungapped:dna2dna	similarity	41237	42417	5905	+	.	alignment_id 0 ; Query AFUB_086290-T ; Align 41237 1 1181
Chr8	exonerate:ungapped:dna2dna	similarity	39197	39792	2980	-	.	alignment_id 0 ; Query AFUB_086300-T ; Align 39793 489 596
Chr8	exonerate:ungapped:dna2dna	similarity	36727	37602	4380	-	.	alignment_id 0 ; Query AFUB_086310-T ; Align 37603 1 876
Chr8	exonerate:ungapped:dna2dna	similarity	34270	35850	7905	-	.	alignment_id 0 ; Query AFUB_086320-T ; Align 35851 1 1581
Chr8	exonerate:ungapped:dna2dna	similarity	32626	33887	6310	+	.	alignment_id 0 ; Query AFUB_086330-T ; Align 32626 1 1262
Chr8	exonerate:ungapped:dna2dna	similarity	30801	31322	2601	+	.	alignment_id 0 ; Query AFUB_086340-T ; Align 30801 216 522
Chr8	exonerate:ungapped:dna2dna	similarity	29070	30041	4851	-	.	alignment_id 0 ; Query AFUB_086350-T ; Align 30042 1 972
Chr8	exonerate:ungapped:dna2dna	similarity	19908	26543	33180	-	.	alignment_id 0 ; Query AFUB_086360-T ; Align 26544 1 6636
Chr8	exonerate:ungapped:dna2dna	similarity	16384	16859	2380	-	.	alignment_id 0 ; Query AFUB_086370-T ; Align 16860 1 476
Chr8	exonerate:ungapped:dna2dna	similarity	13713	16061	11745	+	.	alignment_id 0 ; Query AFUB_086380-T ; Align 13713 1 2349
Chr8	exonerate:ungapped:dna2dna	similarity	10922	11960	5195	+	.	alignment_id 0 ; Query AFUB_086390-T ; Align 10922 97 1039
Chr8	exonerate:ungapped:dna2dna	similarity	9125	10125	4969	+	.	alignment_id 0 ; Query AFUB_086400-T ; Align 9125 404 1001
Chr8	exonerate:ungapped:dna2dna	similarity	6668	7559	4451	-	.	alignment_id 0 ; Query AFUB_086410-T ; Align 7560 582 892
Chr8	exonerate:ungapped:dna2dna	similarity	4824	5296	2338	-	.	alignment_id 0 ; Query AFUB_086420-T ; Align 5297 297 473
Chr7	exonerate:ungapped:dna2dna	similarity	18903	19370	2340	-	.	alignment_id 0 ; Query AFUB_086620-T ; Align 19371 1 468
Chr7	exonerate:ungapped:dna2dna	similarity	20686	21262	2822	+	.	alignment_id 0 ; Query AFUB_086630-T ; Align 20686 1 577
Chr7	exonerate:ungapped:dna2dna	similarity	24689	25196	2540	-	.	alignment_id 0 ; Query AFUB_086640-T ; Align 25197 456 508
Chr7	exonerate:ungapped:dna2dna	similarity	29786	31192	7035	-	.	alignment_id 0 ; Query AFUB_086660-T ; Align 31193 1 1407
Chr7	exonerate:ungapped:dna2dna	similarity	37642	38431	3932	-	.	alignment_id 0 ; Query AFUB_086670-T ; Align 38432 204 790
Chr7	exonerate:ungapped:dna2dna	similarity	39270	40529	6300	-	.	alignment_id 0 ; Query AFUB_086680-T ; Align 40530 1066 1260
Chr7	exonerate:ungapped:dna2dna	similarity	43538	44248	3555	-	.	alignment_id 0 ; Query AFUB_086690-T ; Align 44249 517 711
Chr7	exonerate:ungapped:dna2dna	similarity	47248	49916	13345	-	.	alignment_id 0 ; Query AFUB_086700-T ; Align 49917 1412 2669
Chr7	exonerate:ungapped:dna2dna	similarity	51920	53281	6810	+	.	alignment_id 0 ; Query AFUB_086710-T ; Align 51920 1 1362
Chr7	exonerate:ungapped:dna2dna	similarity	53878	54825	4740	-	.	alignment_id 0 ; Query AFUB_086720-T ; Align 54826 1 948
Chr7	exonerate:ungapped:dna2dna	similarity	55212	55415	1020	-	.	alignment_id 0 ; Query AFUB_086730-T ; Align 55416 184 204
Chr7	exonerate:ungapped:dna2dna	similarity	58881	60148	6340	+	.	alignment_id 0 ; Query AFUB_086740-T ; Align 58881 224 1268
Chr7	exonerate:ungapped:dna2dna	similarity	62191	62948	3790	+	.	alignment_id 0 ; Query AFUB_086750-T ; Align 62191 1 758
Chr7	exonerate:ungapped:dna2dna	similarity	64951	65389	2195	+	.	alignment_id 0 ; Query AFUB_086760-T ; Align 64951 1 439
Chr7	exonerate:ungapped:dna2dna	similarity	67262	69003	8710	-	.	alignment_id 0 ; Query AFUB_086770-T ; Align 69004 188 1742
Chr7	exonerate:ungapped:dna2dna	similarity	70377	71058	3410	-	.	alignment_id 0 ; Query AFUB_086780-T ; Align 71059 594 682
Chr7	exonerate:ungapped:dna2dna	similarity	73773	74601	4118	-	.	alignment_id 0 ; Query AFUB_086790-T ; Align 74602 1056 829
Chr7	exonerate:ungapped:dna2dna	similarity	76853	78568	8571	+	.	alignment_id 0 ; Query AFUB_086800-T ; Align 76853 586 1716
Chr7	exonerate:ungapped:dna2dna	similarity	80323	80834	2560	+	.	alignment_id 0 ; Query AFUB_086810-T ; Align 80323 105 512
Chr7	exonerate:ungapped:dna2dna	similarity	83448	85517	10350	-	.	alignment_id 0 ; Query AFUB_086820-T ; Align 85518 1 2070
Chr7	exonerate:ungapped:dna2dna	similarity	87978	88512	2594	+	.	alignment_id 0 ; Query AFUB_086830-T ; Align 87978 915 535
Chr7	exonerate:ungapped:dna2dna	similarity	91223	91545	1615	-	.	alignment_id 0 ; Query AFUB_086840-T ; Align 91546 199 323
Chr7	exonerate:ungapped:dna2dna	similarity	93317	93952	3180	+	.	alignment_id 0 ; Query AFUB_086850-T ; Align 93317 1 636
Chr7	exonerate:ungapped:dna2dna	similarity	95890	96411	2610	+	.	alignment_id 0 ; Query AFUB_086860-T ; Align 95890 1 522
Chr7	exonerate:ungapped:dna2dna	similarity	101783	102130	1740	-	.	alignment_id 0 ; Query AFUB_086880-T ; Align 102131 1 348
Chr7	exonerate:ungapped:dna2dna	similarity	104426	105403	4890	+	.	alignment_id 0 ; Query AFUB_086890-T ; Align 104426 1 978
Chr7	exonerate:ungapped:dna2dna	similarity	105916	107041	5612	-	.	alignment_id 0 ; Query AFUB_086900-T ; Align 107042 57 1126
Chr7	exonerate:ungapped:dna2dna	similarity	108156	108912	3785	-	.	alignment_id 0 ; Query AFUB_086910-T ; Align 108913 1 757
Chr7	exonerate:ungapped:dna2dna	similarity	109325	110695	6855	+	.	alignment_id 0 ; Query AFUB_086920-T ; Align 109325 1 1371
Chr7	exonerate:ungapped:dna2dna	similarity	111830	112864	5175	-	.	alignment_id 0 ; Query AFUB_086930-T ; Align 112865 1 1035
Chr7	exonerate:ungapped:dna2dna	similarity	113875	114471	2985	-	.	alignment_id 0 ; Query AFUB_086950-T ; Align 114472 1 597
Chr7	exonerate:ungapped:dna2dna	similarity	116161	116609	2245	-	.	alignment_id 0 ; Query AFUB_086960-T ; Align 116610 146 449
Chr7	exonerate:ungapped:dna2dna	similarity	117629	118667	5195	-	.	alignment_id 0 ; Query AFUB_086970-T ; Align 118668 321 1039
Chr7	exonerate:ungapped:dna2dna	similarity	119888	120393	2530	-	.	alignment_id 0 ; Query AFUB_086980-T ; Align 120394 230 506
Chr7	exonerate:ungapped:dna2dna	similarity	120941	121529	2918	-	.	alignment_id 0 ; Query AFUB_086990-T ; Align 121530 460 589
Chr7	exonerate:ungapped:dna2dna	similarity	124686	125067	1892	-	.	alignment_id 0 ; Query AFUB_087010-T ; Align 125068 771 382
Chr7	exonerate:ungapped:dna2dna	similarity	127968	128759	3960	+	.	alignment_id 0 ; Query AFUB_087020-T ; Align 127968 757 792
Chr7	exonerate:ungapped:dna2dna	similarity	128888	129218	1655	-	.	alignment_id 0 ; Query AFUB_087030-T ; Align 129219 264 331
Chr7	exonerate:ungapped:dna2dna	similarity	129841	130934	5470	-	.	alignment_id 0 ; Query AFUB_087040-T ; Align 130935 104 1094
Chr7	exonerate:ungapped:dna2dna	similarity	132820	133307	2440	-	.	alignment_id 0 ; Query AFUB_087050-T ; Align 133308 618 488
Chr7	exonerate:ungapped:dna2dna	similarity	138239	139217	4877	+	.	alignment_id 0 ; Query AFUB_087060-T ; Align 138239 2820 979
Chr7	exonerate:ungapped:dna2dna	similarity	149707	150213	2535	-	.	alignment_id 0 ; Query AFUB_087090-T ; Align 150214 1 507
Chr7	exonerate:ungapped:dna2dna	similarity	150930	151155	1130	-	.	alignment_id 0 ; Query AFUB_087100-T ; Align 151156 63 226
Chr7	exonerate:ungapped:dna2dna	similarity	151630	152244	3075	+	.	alignment_id 0 ; Query AFUB_087110-T ; Align 151630 1 615
Chr7	exonerate:ungapped:dna2dna	similarity	153132	154978	9010	-	.	alignment_id 0 ; Query AFUB_087120-T ; Align 154979 1594 1847
Chr7	exonerate:ungapped:dna2dna	similarity	159566	160544	4895	+	.	alignment_id 0 ; Query AFUB_087130-T ; Align 159566 336 979
Chr7	exonerate:ungapped:dna2dna	similarity	164501	166929	12136	+	.	alignment_id 0 ; Query AFUB_087140-T ; Align 164501 2726 2429
Chr7	exonerate:ungapped:dna2dna	similarity	168739	169122	1920	+	.	alignment_id 0 ; Query AFUB_087150-T ; Align 168739 1 384
Chr7	exonerate:ungapped:dna2dna	similarity	169925	170596	3360	+	.	alignment_id 0 ; Query AFUB_087160-T ; Align 169925 148 672
Chr7	exonerate:ungapped:dna2dna	similarity	170954	171655	3510	-	.	alignment_id 0 ; Query AFUB_087170-T ; Align 171656 1 702
Chr7	exonerate:ungapped:dna2dna	similarity	174616	175563	4722	-	.	alignment_id 0 ; Query AFUB_087180-T ; Align 175564 1156 948
Chr7	exonerate:ungapped:dna2dna	similarity	177608	179098	7455	+	.	alignment_id 0 ; Query AFUB_087190-T ; Align 177608 198 1491
Chr7	exonerate:ungapped:dna2dna	similarity	179562	180110	2745	+	.	alignment_id 0 ; Query AFUB_087200-T ; Align 179562 1 549
Chr7	exonerate:ungapped:dna2dna	similarity	181091	181541	2210	+	.	alignment_id 0 ; Query AFUB_087210-T ; Align 181091 252 451
Chr7	exonerate:ungapped:dna2dna	similarity	181599	182096	2490	+	.	alignment_id 0 ; Query AFUB_087220-T ; Align 181599 1 498
Chr7	exonerate:ungapped:dna2dna	similarity	183187	183923	3640	-	.	alignment_id 0 ; Query AFUB_087230-T ; Align 183924 332 737
Chr7	exonerate:ungapped:dna2dna	similarity	187310	188352	5215	+	.	alignment_id 0 ; Query AFUB_087240-T ; Align 187310 1580 1043
Chr7	exonerate:ungapped:dna2dna	similarity	190856	191122	1335	+	.	alignment_id 0 ; Query AFUB_087250-T ; Align 190856 1 267
Chr7	exonerate:ungapped:dna2dna	similarity	191937	192118	910	-	.	alignment_id 0 ; Query AFUB_087260-T ; Align 192119 1 182
Chr7	exonerate:ungapped:dna2dna	similarity	192603	193778	5880	+	.	alignment_id 0 ; Query AFUB_087270-T ; Align 192603 1 1176
Chr7	exonerate:ungapped:dna2dna	similarity	194270	195124	4275	+	.	alignment_id 0 ; Query AFUB_087280-T ; Align 194270 169 855
Chr7	exonerate:ungapped:dna2dna	similarity	196399	197310	4551	+	.	alignment_id 0 ; Query AFUB_087290-T ; Align 196399 382 912
Chr7	exonerate:ungapped:dna2dna	similarity	198927	200075	5745	+	.	alignment_id 0 ; Query AFUB_087300-T ; Align 198927 1 1149
Chr7	exonerate:ungapped:dna2dna	similarity	201555	201947	1803	-	.	alignment_id 0 ; Query AFUB_087310-T ; Align 201948 227 393
Chr7	exonerate:ungapped:dna2dna	similarity	205078	205860	3879	+	.	alignment_id 0 ; Query AFUB_087320-T ; Align 205078 565 783
Chr7	exonerate:ungapped:dna2dna	similarity	208979	209674	3480	+	.	alignment_id 0 ; Query AFUB_087330-T ; Align 208979 1 696
Chr7	exonerate:ungapped:dna2dna	similarity	209718	210527	4050	-	.	alignment_id 0 ; Query AFUB_087340-T ; Align 210528 502 810
Chr7	exonerate:ungapped:dna2dna	similarity	213162	214070	4545	+	.	alignment_id 0 ; Query AFUB_087350-T ; Align 213162 286 909
Chr7	exonerate:ungapped:dna2dna	similarity	214541	214958	2081	-	.	alignment_id 0 ; Query AFUB_087360-T ; Align 214959 1 418
Chr7	exonerate:ungapped:dna2dna	similarity	215670	216494	4080	-	.	alignment_id 0 ; Query AFUB_087370-T ; Align 216495 136 825
Chr7	exonerate:ungapped:dna2dna	similarity	219123	219450	1640	+	.	alignment_id 0 ; Query AFUB_087380-T ; Align 219123 1 328
Chr7	exonerate:ungapped:dna2dna	similarity	222902	223306	2025	+	.	alignment_id 0 ; Query AFUB_087390-T ; Align 222902 1 405
Chr7	exonerate:ungapped:dna2dna	similarity	224207	225451	6225	-	.	alignment_id 0 ; Query AFUB_087400-T ; Align 225452 1 1245
Chr7	exonerate:ungapped:dna2dna	similarity	227769	228345	2885	+	.	alignment_id 0 ; Query AFUB_087410-T ; Align 227769 456 577
Chr7	exonerate:ungapped:dna2dna	similarity	228721	229356	3180	-	.	alignment_id 0 ; Query AFUB_087420-T ; Align 229357 1 636
Chr7	exonerate:ungapped:dna2dna	similarity	230530	231252	3615	-	.	alignment_id 0 ; Query AFUB_087440-T ; Align 231253 1 723
Chr7	exonerate:ungapped:dna2dna	similarity	231576	233521	9730	-	.	alignment_id 0 ; Query AFUB_087450-T ; Align 233522 290 1946
Chr7	exonerate:ungapped:dna2dna	similarity	235305	236178	4361	-	.	alignment_id 0 ; Query AFUB_087460-T ; Align 236179 399 874
Chr7	exonerate:ungapped:dna2dna	similarity	238318	238514	976	+	.	alignment_id 0 ; Query AFUB_087470-T ; Align 238318 266 197
Chr7	exonerate:ungapped:dna2dna	similarity	239646	240529	4366	-	.	alignment_id 0 ; Query AFUB_087480-T ; Align 240530 209 884
Chr7	exonerate:ungapped:dna2dna	similarity	244873	245070	990	-	.	alignment_id 0 ; Query AFUB_087489-T ; Align 245071 1 198
Chr7	exonerate:ungapped:dna2dna	similarity	252372	254308	9658	-	.	alignment_id 0 ; Query AFUB_087490-T ; Align 254309 338 1937
Chr7	exonerate:ungapped:dna2dna	similarity	257838	258617	3891	+	.	alignment_id 0 ; Query AFUB_087500-T ; Align 257838 346 780
Chr7	exonerate:ungapped:dna2dna	similarity	258978	259372	1975	-	.	alignment_id 0 ; Query AFUB_087510-T ; Align 259373 692 395
Chr7	exonerate:ungapped:dna2dna	similarity	260995	262713	8595	+	.	alignment_id 0 ; Query AFUB_087520-T ; Align 260995 1 1719
Chr7	exonerate:ungapped:dna2dna	similarity	266285	266499	1048	+	.	alignment_id 0 ; Query AFUB_087530-T ; Align 266285 125 215
Chr7	exonerate:ungapped:dna2dna	similarity	267462	268708	6235	+	.	alignment_id 0 ; Query AFUB_087540-T ; Align 267462 1 1247
Chr7	exonerate:ungapped:dna2dna	similarity	271433	271751	1595	-	.	alignment_id 0 ; Query AFUB_087550-T ; Align 271752 135 319
Chr7	exonerate:ungapped:dna2dna	similarity	274261	274857	2985	+	.	alignment_id 0 ; Query AFUB_087560-T ; Align 274261 1 597
Chr7	exonerate:ungapped:dna2dna	similarity	276583	276774	960	-	.	alignment_id 0 ; Query AFUB_087570-T ; Align 276775 1 192
Chr7	exonerate:ungapped:dna2dna	similarity	277732	278934	6015	-	.	alignment_id 0 ; Query AFUB_087580-T ; Align 278935 60 1203
Chr7	exonerate:ungapped:dna2dna	similarity	280907	281567	3305	-	.	alignment_id 0 ; Query AFUB_087590-T ; Align 281568 1 661
Chr7	exonerate:ungapped:dna2dna	similarity	281671	282048	1890	+	.	alignment_id 0 ; Query AFUB_087600-T ; Align 281671 1 378
Chr7	exonerate:ungapped:dna2dna	similarity	285417	286308	4451	-	.	alignment_id 0 ; Query AFUB_087610-T ; Align 286309 1175 892
Chr7	exonerate:ungapped:dna2dna	similarity	288614	289000	1935	+	.	alignment_id 0 ; Query AFUB_087620-T ; Align 288614 1 387
Chr7	exonerate:ungapped:dna2dna	similarity	289479	290512	5161	-	.	alignment_id 0 ; Query AFUB_087630-T ; Align 290513 1 1034
Chr7	exonerate:ungapped:dna2dna	similarity	292876	293400	2625	+	.	alignment_id 0 ; Query AFUB_087640-T ; Align 292876 508 525
Chr7	exonerate:ungapped:dna2dna	similarity	294002	294720	3532	+	.	alignment_id 0 ; Query AFUB_087650-T ; Align 294002 290 719
Chr7	exonerate:ungapped:dna2dna	similarity	296863	298530	8340	+	.	alignment_id 0 ; Query AFUB_087660-T ; Align 296863 1 1668
Chr7	exonerate:ungapped:dna2dna	similarity	299041	299337	1485	-	.	alignment_id 0 ; Query AFUB_087670-T ; Align 299338 364 297
Chr7	exonerate:ungapped:dna2dna	similarity	300519	300910	1960	+	.	alignment_id 0 ; Query AFUB_087680-T ; Align 300519 11 392
Chr7	exonerate:ungapped:dna2dna	similarity	301406	301584	895	+	.	alignment_id 0 ; Query AFUB_087690-T ; Align 301406 1 179
Chr7	exonerate:ungapped:dna2dna	similarity	302460	302627	840	+	.	alignment_id 0 ; Query AFUB_087700-T ; Align 302460 1 168
Chr7	exonerate:ungapped:dna2dna	similarity	303659	303988	1650	-	.	alignment_id 0 ; Query AFUB_087709-T ; Align 303989 1 330
Chr7	exonerate:ungapped:dna2dna	similarity	306901	307501	3005	+	.	alignment_id 0 ; Query AFUB_087710-T ; Align 306901 1 601
Chr7	exonerate:ungapped:dna2dna	similarity	308606	310294	8445	-	.	alignment_id 0 ; Query AFUB_087720-T ; Align 310295 1 1689
Chr7	exonerate:ungapped:dna2dna	similarity	312264	313120	4285	-	.	alignment_id 0 ; Query AFUB_087730-T ; Align 313121 1 857
Chr7	exonerate:ungapped:dna2dna	similarity	314166	314777	3060	+	.	alignment_id 0 ; Query AFUB_087740-T ; Align 314166 264 612
Chr7	exonerate:ungapped:dna2dna	similarity	318679	319339	3287	-	.	alignment_id 0 ; Query AFUB_087750-T ; Align 319340 210 661
Chr7	exonerate:ungapped:dna2dna	similarity	321315	322355	5196	-	.	alignment_id 0 ; Query AFUB_087760-T ; Align 322356 724 1041
Chr7	exonerate:ungapped:dna2dna	similarity	325491	325850	1665	+	.	alignment_id 0 ; Query AFUB_087770-T ; Align 325491 1195 360
Chr7	exonerate:ungapped:dna2dna	similarity	326408	327241	4170	-	.	alignment_id 0 ; Query AFUB_087780-T ; Align 327242 1 834
Chr7	exonerate:ungapped:dna2dna	similarity	328402	328839	2163	-	.	alignment_id 0 ; Query AFUB_087790-T ; Align 328840 127 438
Chr7	exonerate:ungapped:dna2dna	similarity	330224	331288	5307	-	.	alignment_id 0 ; Query AFUB_087800-T ; Align 331289 68 1065
Chr7	exonerate:ungapped:dna2dna	similarity	332574	333635	5256	+	.	alignment_id 0 ; Query AFUB_087810-T ; Align 332574 235 1062
Chr7	exonerate:ungapped:dna2dna	similarity	335827	336668	4210	+	.	alignment_id 0 ; Query AFUB_087820-T ; Align 335827 743 842
Chr7	exonerate:ungapped:dna2dna	similarity	336947	337570	3120	+	.	alignment_id 0 ; Query AFUB_087830-T ; Align 336947 1 624
Chr7	exonerate:ungapped:dna2dna	similarity	338291	340072	8910	-	.	alignment_id 0 ; Query AFUB_087840-T ; Align 340073 1 1782
Chr7	exonerate:ungapped:dna2dna	similarity	341265	342972	8540	-	.	alignment_id 0 ; Query AFUB_087850-T ; Align 342973 138 1708
Chr7	exonerate:ungapped:dna2dna	similarity	343922	345705	8920	+	.	alignment_id 0 ; Query AFUB_087860-T ; Align 343922 332 1784
Chr7	exonerate:ungapped:dna2dna	similarity	347749	349022	6370	+	.	alignment_id 0 ; Query AFUB_087870-T ; Align 347749 494 1274
Chr7	exonerate:ungapped:dna2dna	similarity	350177	350698	2601	-	.	alignment_id 0 ; Query AFUB_087880-T ; Align 350699 1 522
Chr7	exonerate:ungapped:dna2dna	similarity	352324	353449	5558	-	.	alignment_id 0 ; Query AFUB_087890-T ; Align 353450 216 1126
Chr7	exonerate:ungapped:dna2dna	similarity	358057	359014	4781	+	.	alignment_id 0 ; Query AFUB_087900-T ; Align 358057 131 958
Chr7	exonerate:ungapped:dna2dna	similarity	361334	361998	3325	+	.	alignment_id 0 ; Query AFUB_087910-T ; Align 361334 224 665
Chr7	exonerate:ungapped:dna2dna	similarity	362278	362467	905	-	.	alignment_id 0 ; Query AFUB_087920-T ; Align 362468 249 190
Chr7	exonerate:ungapped:dna2dna	similarity	363963	365089	5599	-	.	alignment_id 0 ; Query AFUB_087930-T ; Align 365090 164 1127
Chr7	exonerate:ungapped:dna2dna	similarity	366152	367117	4812	-	.	alignment_id 0 ; Query AFUB_087940-T ; Align 367118 1 966
Chr7	exonerate:ungapped:dna2dna	similarity	367721	367882	729	+	.	alignment_id 0 ; Query AFUB_087950-T ; Align 367721 157 162
Chr7	exonerate:ungapped:dna2dna	similarity	368208	369359	5760	+	.	alignment_id 0 ; Query AFUB_087960-T ; Align 368208 1 1152
Chr7	exonerate:ungapped:dna2dna	similarity	371435	372489	5266	-	.	alignment_id 0 ; Query AFUB_087970-T ; Align 372490 1093 1055
Chr7	exonerate:ungapped:dna2dna	similarity	374547	375791	6225	+	.	alignment_id 0 ; Query AFUB_087980-T ; Align 374547 1 1245
Chr7	exonerate:ungapped:dna2dna	similarity	376202	379231	15150	+	.	alignment_id 0 ; Query AFUB_087990-T ; Align 376202 1 3030
Chr7	exonerate:ungapped:dna2dna	similarity	380303	380795	2447	+	.	alignment_id 0 ; Query AFUB_088000-T ; Align 380303 206 493
Chr7	exonerate:ungapped:dna2dna	similarity	382134	382821	3431	-	.	alignment_id 0 ; Query AFUB_088010-T ; Align 382822 197 688
Chr7	exonerate:ungapped:dna2dna	similarity	384634	385422	3936	-	.	alignment_id 0 ; Query AFUB_088020-T ; Align 385423 394 789
Chr7	exonerate:ungapped:dna2dna	similarity	388588	388853	1321	-	.	alignment_id 0 ; Query AFUB_088030-T ; Align 388854 1 266
Chr7	exonerate:ungapped:dna2dna	similarity	389764	390072	1545	+	.	alignment_id 0 ; Query AFUB_088040-T ; Align 389764 171 309
Chr7	exonerate:ungapped:dna2dna	similarity	391416	391887	2351	+	.	alignment_id 0 ; Query AFUB_088050-T ; Align 391416 279 472
Chr7	exonerate:ungapped:dna2dna	similarity	397225	398595	6855	+	.	alignment_id 0 ; Query AFUB_088060-T ; Align 397225 367 1371
Chr7	exonerate:ungapped:dna2dna	similarity	400282	400869	2940	-	.	alignment_id 0 ; Query AFUB_088070-T ; Align 400870 1 588
Chr7	exonerate:ungapped:dna2dna	similarity	404358	404848	2455	+	.	alignment_id 0 ; Query AFUB_088080-T ; Align 404358 10 491
Chr7	exonerate:ungapped:dna2dna	similarity	406028	406202	875	-	.	alignment_id 0 ; Query AFUB_088090-T ; Align 406203 234 175
Chr7	exonerate:ungapped:dna2dna	similarity	407910	408818	4545	+	.	alignment_id 0 ; Query AFUB_088100-T ; Align 407910 663 909
Chr7	exonerate:ungapped:dna2dna	similarity	410081	411304	6120	+	.	alignment_id 0 ; Query AFUB_088110-T ; Align 410081 1 1224
Chr7	exonerate:ungapped:dna2dna	similarity	411653	414274	13101	-	.	alignment_id 0 ; Query AFUB_088120-T ; Align 414275 511 2622
Chr7	exonerate:ungapped:dna2dna	similarity	415406	415917	2470	+	.	alignment_id 0 ; Query AFUB_088130-T ; Align 415406 41 512
Chr7	exonerate:ungapped:dna2dna	similarity	416603	417119	2504	+	.	alignment_id 0 ; Query AFUB_088140-T ; Align 416603 1 517
Chr7	exonerate:ungapped:dna2dna	similarity	420075	420637	2725	+	.	alignment_id 0 ; Query AFUB_088150-T ; Align 420075 1 563
Chr7	exonerate:ungapped:dna2dna	similarity	421089	421364	1380	-	.	alignment_id 0 ; Query AFUB_088160-T ; Align 421365 1 276
Chr7	exonerate:ungapped:dna2dna	similarity	421743	422780	5190	-	.	alignment_id 0 ; Query AFUB_088170-T ; Align 422781 163 1038
Chr7	exonerate:ungapped:dna2dna	similarity	424187	426964	13890	-	.	alignment_id 0 ; Query AFUB_088180-T ; Align 426965 1 2778
Chr7	exonerate:ungapped:dna2dna	similarity	433586	436418	14165	+	.	alignment_id 0 ; Query AFUB_088190-T ; Align 433586 555 2833
Chr7	exonerate:ungapped:dna2dna	similarity	437738	439438	8505	+	.	alignment_id 0 ; Query AFUB_088200-T ; Align 437738 1 1701
Chr7	exonerate:ungapped:dna2dna	similarity	440438	441828	6955	+	.	alignment_id 0 ; Query AFUB_088210-T ; Align 440438 1 1391
Chr7	exonerate:ungapped:dna2dna	similarity	444562	445023	2301	-	.	alignment_id 0 ; Query AFUB_088220-T ; Align 445024 749 462
Chr7	exonerate:ungapped:dna2dna	similarity	449681	449878	963	+	.	alignment_id 0 ; Query AFUB_088230-T ; Align 449681 1 198
Chr7	exonerate:ungapped:dna2dna	similarity	452204	453801	7990	+	.	alignment_id 0 ; Query AFUB_088240-T ; Align 452204 176 1598
Chr7	exonerate:ungapped:dna2dna	similarity	454123	454852	3650	-	.	alignment_id 0 ; Query AFUB_088250-T ; Align 454853 1110 730
Chr7	exonerate:ungapped:dna2dna	similarity	458014	458838	4125	-	.	alignment_id 0 ; Query AFUB_088260-T ; Align 458839 916 825
Chr7	exonerate:ungapped:dna2dna	similarity	460958	461150	965	-	.	alignment_id 0 ; Query AFUB_088270-T ; Align 461151 96 193
Chr7	exonerate:ungapped:dna2dna	similarity	463338	464427	5450	+	.	alignment_id 0 ; Query AFUB_088280-T ; Align 463338 117 1090
Chr7	exonerate:ungapped:dna2dna	similarity	465278	467479	11010	-	.	alignment_id 0 ; Query AFUB_088290-T ; Align 467480 1 2202
Chr7	exonerate:ungapped:dna2dna	similarity	470281	471041	3805	+	.	alignment_id 0 ; Query AFUB_088300-T ; Align 470281 479 761
Chr7	exonerate:ungapped:dna2dna	similarity	472766	474054	6436	+	.	alignment_id 0 ; Query AFUB_088310-T ; Align 472766 38 1289
Chr7	exonerate:ungapped:dna2dna	similarity	475044	476516	7365	-	.	alignment_id 0 ; Query AFUB_088320-T ; Align 476517 1 1473
Chr7	exonerate:ungapped:dna2dna	similarity	477536	478327	3960	+	.	alignment_id 0 ; Query AFUB_088330-T ; Align 477536 1 792
Chr7	exonerate:ungapped:dna2dna	similarity	478500	478745	1230	-	.	alignment_id 0 ; Query AFUB_088340-T ; Align 478746 1 246
Chr7	exonerate:ungapped:dna2dna	similarity	480296	481149	4270	+	.	alignment_id 0 ; Query AFUB_088350-T ; Align 480296 677 854
Chr7	exonerate:ungapped:dna2dna	similarity	482416	482721	1530	-	.	alignment_id 0 ; Query AFUB_088360-T ; Align 482722 109 306
Chr7	exonerate:ungapped:dna2dna	similarity	483352	484071	3600	+	.	alignment_id 0 ; Query AFUB_088370-T ; Align 483352 93 720
Chr7	exonerate:ungapped:dna2dna	similarity	488958	491552	12975	-	.	alignment_id 0 ; Query AFUB_088380-T ; Align 491553 1 2595
Chr7	exonerate:ungapped:dna2dna	similarity	492079	493104	5103	-	.	alignment_id 0 ; Query AFUB_088390-T ; Align 493105 1288 1026
Chr7	exonerate:ungapped:dna2dna	similarity	495332	496796	7325	-	.	alignment_id 0 ; Query AFUB_088400-T ; Align 496797 102 1465
Chr7	exonerate:ungapped:dna2dna	similarity	501336	503756	12087	-	.	alignment_id 0 ; Query AFUB_088410-T ; Align 503757 575 2421
Chr7	exonerate:ungapped:dna2dna	similarity	508002	508807	4012	-	.	alignment_id 0 ; Query AFUB_088420-T ; Align 508808 254 806
Chr7	exonerate:ungapped:dna2dna	similarity	509782	510720	4686	+	.	alignment_id 0 ; Query AFUB_088430-T ; Align 509782 64 939
Chr7	exonerate:ungapped:dna2dna	similarity	512005	513258	6270	-	.	alignment_id 0 ; Query AFUB_088440-T ; Align 513259 1 1254
Chr7	exonerate:ungapped:dna2dna	similarity	514423	515066	3121	+	.	alignment_id 0 ; Query AFUB_088450-T ; Align 514423 197 644
Chr7	exonerate:ungapped:dna2dna	similarity	516174	517809	8180	-	.	alignment_id 0 ; Query AFUB_088460-T ; Align 517810 582 1636
Chr7	exonerate:ungapped:dna2dna	similarity	519756	519885	650	-	.	alignment_id 0 ; Query AFUB_088470-T ; Align 519886 1 130
Chr7	exonerate:ungapped:dna2dna	similarity	521358	521876	2577	+	.	alignment_id 0 ; Query AFUB_088480-T ; Align 521358 758 519
Chr7	exonerate:ungapped:dna2dna	similarity	522981	526591	18037	+	.	alignment_id 0 ; Query AFUB_088490-T ; Align 522981 1 3611
Chr7	exonerate:ungapped:dna2dna	similarity	528691	529288	2981	+	.	alignment_id 0 ; Query AFUB_088500-T ; Align 528691 189 598
Chr7	exonerate:ungapped:dna2dna	similarity	534477	536903	12135	-	.	alignment_id 0 ; Query AFUB_088510-T ; Align 536904 1 2427
Chr7	exonerate:ungapped:dna2dna	similarity	537731	538468	3690	+	.	alignment_id 0 ; Query AFUB_088520-T ; Align 537731 1 738
Chr7	exonerate:ungapped:dna2dna	similarity	538957	540107	5746	+	.	alignment_id 0 ; Query AFUB_088530-T ; Align 538957 68 1151
Chr7	exonerate:ungapped:dna2dna	similarity	540326	540765	2191	-	.	alignment_id 0 ; Query AFUB_088540-T ; Align 540766 173 440
Chr7	exonerate:ungapped:dna2dna	similarity	541781	542899	5595	-	.	alignment_id 0 ; Query AFUB_088550-T ; Align 542900 1 1119
Chr7	exonerate:ungapped:dna2dna	similarity	543753	544977	6125	-	.	alignment_id 0 ; Query AFUB_088560-T ; Align 544978 262 1225
Chr7	exonerate:ungapped:dna2dna	similarity	547072	547772	3487	+	.	alignment_id 0 ; Query AFUB_088570-T ; Align 547072 1004 701
Chr7	exonerate:ungapped:dna2dna	similarity	549222	549716	2475	-	.	alignment_id 0 ; Query AFUB_088580-T ; Align 549717 1 495
Chr7	exonerate:ungapped:dna2dna	similarity	551973	552191	1086	+	.	alignment_id 0 ; Query AFUB_088590-T ; Align 551973 85 219
Chr7	exonerate:ungapped:dna2dna	similarity	554533	554801	1345	+	.	alignment_id 0 ; Query AFUB_088600-T ; Align 554533 779 269
Chr7	exonerate:ungapped:dna2dna	similarity	557065	557774	3523	+	.	alignment_id 0 ; Query AFUB_088610-T ; Align 557065 1103 710
Chr7	exonerate:ungapped:dna2dna	similarity	559172	561508	11676	+	.	alignment_id 0 ; Query AFUB_088620-T ; Align 559172 360 2337
Chr7	exonerate:ungapped:dna2dna	similarity	564202	565479	6327	+	.	alignment_id 0 ; Query AFUB_088630-T ; Align 564202 400 1278
Chr7	exonerate:ungapped:dna2dna	similarity	565788	567074	6435	-	.	alignment_id 0 ; Query AFUB_088640-T ; Align 567075 1 1287
Chr7	exonerate:ungapped:dna2dna	similarity	567486	568559	5370	+	.	alignment_id 0 ; Query AFUB_088650-T ; Align 567486 127 1074
Chr7	exonerate:ungapped:dna2dna	similarity	570631	571048	2072	+	.	alignment_id 0 ; Query AFUB_088660-T ; Align 570631 1 418
Chr7	exonerate:ungapped:dna2dna	similarity	573237	574079	4215	+	.	alignment_id 0 ; Query AFUB_088670-T ; Align 573237 1 843
Chr7	exonerate:ungapped:dna2dna	similarity	577259	579487	11145	+	.	alignment_id 0 ; Query AFUB_088680-T ; Align 577259 1 2229
Chr7	exonerate:ungapped:dna2dna	similarity	580425	581010	2912	-	.	alignment_id 0 ; Query AFUB_088690-T ; Align 581011 284 586
Chr7	exonerate:ungapped:dna2dna	similarity	582140	582392	1247	+	.	alignment_id 0 ; Query AFUB_088700-T ; Align 582140 78 253
Chr7	exonerate:ungapped:dna2dna	similarity	583770	584903	5670	-	.	alignment_id 0 ; Query AFUB_088710-T ; Align 584904 1 1134
Chr7	exonerate:ungapped:dna2dna	similarity	588797	589512	3508	+	.	alignment_id 0 ; Query AFUB_088720-T ; Align 588797 77 716
Chr7	exonerate:ungapped:dna2dna	similarity	591676	592413	3690	+	.	alignment_id 0 ; Query AFUB_088730-T ; Align 591676 722 738
Chr7	exonerate:ungapped:dna2dna	similarity	594609	594866	1290	+	.	alignment_id 0 ; Query AFUB_088740-T ; Align 594609 475 258
Chr7	exonerate:ungapped:dna2dna	similarity	596505	596952	2168	+	.	alignment_id 0 ; Query AFUB_088750-T ; Align 596505 316 448
Chr7	exonerate:ungapped:dna2dna	similarity	597774	598682	4545	+	.	alignment_id 0 ; Query AFUB_088760-T ; Align 597774 1 909
Chr7	exonerate:ungapped:dna2dna	similarity	600050	600549	2491	+	.	alignment_id 0 ; Query AFUB_088770-T ; Align 600050 332 500
Chr7	exonerate:ungapped:dna2dna	similarity	606381	607183	4006	+	.	alignment_id 0 ; Query AFUB_088780-T ; Align 606381 455 803
Chr7	exonerate:ungapped:dna2dna	similarity	609527	610692	5830	+	.	alignment_id 0 ; Query AFUB_088790-T ; Align 609527 380 1166
Chr7	exonerate:ungapped:dna2dna	similarity	611937	612278	1710	+	.	alignment_id 0 ; Query AFUB_088800-T ; Align 611937 1 342
Chr7	exonerate:ungapped:dna2dna	similarity	614958	616236	6395	-	.	alignment_id 0 ; Query AFUB_088810-T ; Align 616237 639 1279
Chr7	exonerate:ungapped:dna2dna	similarity	620669	620890	1110	-	.	alignment_id 0 ; Query AFUB_088820-T ; Align 620891 39 222
Chr7	exonerate:ungapped:dna2dna	similarity	621921	622689	3791	+	.	alignment_id 0 ; Query AFUB_088830-T ; Align 621921 266 769
Chr7	exonerate:ungapped:dna2dna	similarity	624531	624993	2315	+	.	alignment_id 0 ; Query AFUB_088840-T ; Align 624531 1 463
Chr7	exonerate:ungapped:dna2dna	similarity	627436	629656	11105	+	.	alignment_id 0 ; Query AFUB_088850-T ; Align 627436 1065 2221
Chr7	exonerate:ungapped:dna2dna	similarity	633320	634072	3765	+	.	alignment_id 0 ; Query AFUB_088860-T ; Align 633320 1 753
Chr7	exonerate:ungapped:dna2dna	similarity	634881	635385	2489	-	.	alignment_id 0 ; Query AFUB_088870-T ; Align 635386 1 505
Chr7	exonerate:ungapped:dna2dna	similarity	639568	640958	6955	+	.	alignment_id 0 ; Query AFUB_088900-T ; Align 639568 149 1391
Chr7	exonerate:ungapped:dna2dna	similarity	641693	641873	887	+	.	alignment_id 0 ; Query AFUB_088910-T ; Align 641693 182 181
Chr7	exonerate:ungapped:dna2dna	similarity	644759	646714	9780	-	.	alignment_id 0 ; Query AFUB_088920-T ; Align 646715 1 1956
Chr7	exonerate:ungapped:dna2dna	similarity	647733	648055	1579	-	.	alignment_id 0 ; Query AFUB_088930-T ; Align 648056 118 323
Chr7	exonerate:ungapped:dna2dna	similarity	648732	653819	25440	+	.	alignment_id 0 ; Query AFUB_088940-T ; Align 648732 1 5088
Chr7	exonerate:ungapped:dna2dna	similarity	654969	655283	1575	-	.	alignment_id 0 ; Query AFUB_088950-T ; Align 655284 1 315
Chr7	exonerate:ungapped:dna2dna	similarity	665883	666914	5160	+	.	alignment_id 0 ; Query AFUB_088960-T ; Align 665883 127 1032
Chr7	exonerate:ungapped:dna2dna	similarity	667851	668853	4997	+	.	alignment_id 0 ; Query AFUB_088970-T ; Align 667851 30 1003
Chr7	exonerate:ungapped:dna2dna	similarity	672105	672490	1831	+	.	alignment_id 0 ; Query AFUB_088980-T ; Align 672105 1032 386
Chr7	exonerate:ungapped:dna2dna	similarity	674212	674756	2725	+	.	alignment_id 0 ; Query AFUB_088990-T ; Align 674212 227 545
Chr7	exonerate:ungapped:dna2dna	similarity	676547	676975	2145	+	.	alignment_id 0 ; Query AFUB_089000-T ; Align 676547 1 429
Chr7	exonerate:ungapped:dna2dna	similarity	678509	679387	4386	-	.	alignment_id 0 ; Query AFUB_089010-T ; Align 679388 1 879
Chr7	exonerate:ungapped:dna2dna	similarity	680981	682393	7029	-	.	alignment_id 0 ; Query AFUB_089020-T ; Align 682394 1246 1413
Chr7	exonerate:ungapped:dna2dna	similarity	684437	685238	4010	-	.	alignment_id 0 ; Query AFUB_089030-T ; Align 685239 306 802
Chr7	exonerate:ungapped:dna2dna	similarity	688090	688959	4350	-	.	alignment_id 0 ; Query AFUB_089040-T ; Align 688960 39 870
Chr7	exonerate:ungapped:dna2dna	similarity	697752	698726	4875	-	.	alignment_id 0 ; Query AFUB_089060-T ; Align 698727 1 975
Chr7	exonerate:ungapped:dna2dna	similarity	700147	702606	12300	+	.	alignment_id 0 ; Query AFUB_089070-T ; Align 700147 97 2460
Chr7	exonerate:ungapped:dna2dna	similarity	703936	704811	4362	+	.	alignment_id 0 ; Query AFUB_089080-T ; Align 703936 160 876
Chr7	exonerate:ungapped:dna2dna	similarity	705493	706438	4667	-	.	alignment_id 0 ; Query AFUB_089090-T ; Align 706439 102 946
Chr7	exonerate:ungapped:dna2dna	similarity	708351	709637	6390	+	.	alignment_id 0 ; Query AFUB_089100-T ; Align 708351 248 1287
Chr7	exonerate:ungapped:dna2dna	similarity	710411	712414	10020	-	.	alignment_id 0 ; Query AFUB_089110-T ; Align 712415 505 2004
Chr7	exonerate:ungapped:dna2dna	similarity	715842	716204	1815	+	.	alignment_id 0 ; Query AFUB_089120-T ; Align 715842 1 363
Chr7	exonerate:ungapped:dna2dna	similarity	716908	718567	8300	+	.	alignment_id 0 ; Query AFUB_089130-T ; Align 716908 114 1660
Chr7	exonerate:ungapped:dna2dna	similarity	719857	720747	4428	-	.	alignment_id 0 ; Query AFUB_089140-T ; Align 720748 937 891
Chr7	exonerate:ungapped:dna2dna	similarity	722742	722966	1125	+	.	alignment_id 0 ; Query AFUB_089150-T ; Align 722742 182 225
Chr7	exonerate:ungapped:dna2dna	similarity	725055	726636	7892	+	.	alignment_id 0 ; Query AFUB_089160-T ; Align 725055 405 1582
Chr7	exonerate:ungapped:dna2dna	similarity	793775	795705	9655	-	.	alignment_id 0 ; Query AFUB_089170-T ; Align 795706 932 1931
Chr7	exonerate:ungapped:dna2dna	similarity	797336	797716	1905	+	.	alignment_id 0 ; Query AFUB_089180-T ; Align 797336 1 381
Chr7	exonerate:ungapped:dna2dna	similarity	799010	799236	1135	-	.	alignment_id 0 ; Query AFUB_089190-T ; Align 799237 84 227
Chr7	exonerate:ungapped:dna2dna	similarity	800253	801398	5721	+	.	alignment_id 0 ; Query AFUB_089200-T ; Align 800253 1 1146
Chr7	exonerate:ungapped:dna2dna	similarity	804448	806083	8126	-	.	alignment_id 0 ; Query AFUB_089210-T ; Align 806084 525 1636
Chr7	exonerate:ungapped:dna2dna	similarity	807576	808455	4382	+	.	alignment_id 0 ; Query AFUB_089220-T ; Align 807576 20 880
Chr7	exonerate:ungapped:dna2dna	similarity	809930	810960	5155	+	.	alignment_id 0 ; Query AFUB_089230-T ; Align 809930 308 1031
Chr7	exonerate:ungapped:dna2dna	similarity	812024	814114	10455	-	.	alignment_id 0 ; Query AFUB_089240-T ; Align 814115 778 2091
Chr7	exonerate:ungapped:dna2dna	similarity	817830	818852	5115	-	.	alignment_id 0 ; Query AFUB_089250-T ; Align 818853 193 1023
Chr7	exonerate:ungapped:dna2dna	similarity	819524	820267	3720	+	.	alignment_id 0 ; Query AFUB_089260-T ; Align 819524 1 744
Chr7	exonerate:ungapped:dna2dna	similarity	820816	821876	5305	-	.	alignment_id 0 ; Query AFUB_089270-T ; Align 821877 443 1061
Chr7	exonerate:ungapped:dna2dna	similarity	823304	823918	3075	-	.	alignment_id 0 ; Query AFUB_089280-T ; Align 823919 1375 615
Chr7	exonerate:ungapped:dna2dna	similarity	827170	829864	13466	+	.	alignment_id 0 ; Query AFUB_089290-T ; Align 827170 192 2695
Chr7	exonerate:ungapped:dna2dna	similarity	837447	838283	4185	-	.	alignment_id 0 ; Query AFUB_089310-T ; Align 838284 1 837
Chr7	exonerate:ungapped:dna2dna	similarity	840601	841280	3364	-	.	alignment_id 0 ; Query AFUB_089320-T ; Align 841281 1340 680
Chr7	exonerate:ungapped:dna2dna	similarity	850115	853261	15717	-	.	alignment_id 0 ; Query AFUB_089330-T ; Align 853262 190 3147
Chr7	exonerate:ungapped:dna2dna	similarity	855049	855907	4277	-	.	alignment_id 0 ; Query AFUB_089340-T ; Align 855908 786 859
Chr7	exonerate:ungapped:dna2dna	similarity	860038	861189	5760	-	.	alignment_id 0 ; Query AFUB_089350-T ; Align 861190 1520 1152
Chr7	exonerate:ungapped:dna2dna	similarity	864679	865697	5095	+	.	alignment_id 0 ; Query AFUB_089360-T ; Align 864679 911 1019
Chr7	exonerate:ungapped:dna2dna	similarity	870406	872590	10925	+	.	alignment_id 0 ; Query AFUB_089370-T ; Align 870406 669 2185
Chr7	exonerate:ungapped:dna2dna	similarity	873137	874255	5595	-	.	alignment_id 0 ; Query AFUB_089380-T ; Align 874256 1 1119
Chr7	exonerate:ungapped:dna2dna	similarity	875619	876253	3175	+	.	alignment_id 0 ; Query AFUB_089390-T ; Align 875619 56 635
Chr7	exonerate:ungapped:dna2dna	similarity	877751	879813	10306	+	.	alignment_id 0 ; Query AFUB_089400-T ; Align 877751 629 2063
Chr7	exonerate:ungapped:dna2dna	similarity	882079	884836	13781	-	.	alignment_id 0 ; Query AFUB_089410-T ; Align 884837 210 2758
Chr7	exonerate:ungapped:dna2dna	similarity	886841	888834	9970	+	.	alignment_id 0 ; Query AFUB_089420-T ; Align 886841 650 1994
Chr7	exonerate:ungapped:dna2dna	similarity	889633	890160	2640	-	.	alignment_id 0 ; Query AFUB_089430-T ; Align 890161 964 528
Chr7	exonerate:ungapped:dna2dna	similarity	895040	896971	9660	+	.	alignment_id 0 ; Query AFUB_089440-T ; Align 895040 1 1932
Chr7	exonerate:ungapped:dna2dna	similarity	898392	898893	2510	-	.	alignment_id 0 ; Query AFUB_089450-T ; Align 898894 1 502
Chr7	exonerate:ungapped:dna2dna	similarity	899470	900063	2970	-	.	alignment_id 0 ; Query AFUB_089460-T ; Align 900064 568 594
Chr7	exonerate:ungapped:dna2dna	similarity	901563	902947	6925	+	.	alignment_id 0 ; Query AFUB_089470-T ; Align 901563 24 1385
Chr7	exonerate:ungapped:dna2dna	similarity	905184	906146	4815	+	.	alignment_id 0 ; Query AFUB_089480-T ; Align 905184 109 963
Chr7	exonerate:ungapped:dna2dna	similarity	906284	907021	3690	-	.	alignment_id 0 ; Query AFUB_089490-T ; Align 907022 1 738
Chr7	exonerate:ungapped:dna2dna	similarity	908891	909295	2025	+	.	alignment_id 0 ; Query AFUB_089500-T ; Align 908891 193 405
Chr7	exonerate:ungapped:dna2dna	similarity	910500	911661	5810	+	.	alignment_id 0 ; Query AFUB_089510-T ; Align 910500 246 1162
Chr7	exonerate:ungapped:dna2dna	similarity	912214	912921	3540	-	.	alignment_id 0 ; Query AFUB_089520-T ; Align 912922 1 708
Chr7	exonerate:ungapped:dna2dna	similarity	914175	915416	6210	+	.	alignment_id 0 ; Query AFUB_089530-T ; Align 914175 1 1242
Chr7	exonerate:ungapped:dna2dna	similarity	915770	917393	8030	-	.	alignment_id 0 ; Query AFUB_089540-T ; Align 917394 270 1624
Chr7	exonerate:ungapped:dna2dna	similarity	919179	920570	6960	-	.	alignment_id 0 ; Query AFUB_089550-T ; Align 920571 1 1392
Chr7	exonerate:ungapped:dna2dna	similarity	921880	922025	721	-	.	alignment_id 0 ; Query AFUB_089560-T ; Align 922026 95 146
Chr7	exonerate:ungapped:dna2dna	similarity	926098	927747	8250	+	.	alignment_id 0 ; Query AFUB_089570-T ; Align 926098 1 1650
Chr7	exonerate:ungapped:dna2dna	similarity	928908	929416	2545	-	.	alignment_id 0 ; Query AFUB_089580-T ; Align 929417 1 509
Chr7	exonerate:ungapped:dna2dna	similarity	930263	930757	2475	+	.	alignment_id 0 ; Query AFUB_089590-T ; Align 930263 301 495
Chr7	exonerate:ungapped:dna2dna	similarity	931436	932446	5055	-	.	alignment_id 0 ; Query AFUB_089600-T ; Align 932447 100 1011
Chr7	exonerate:ungapped:dna2dna	similarity	934644	935484	4196	+	.	alignment_id 0 ; Query AFUB_089610-T ; Align 934644 75 841
Chr7	exonerate:ungapped:dna2dna	similarity	936382	937603	6110	+	.	alignment_id 0 ; Query AFUB_089620-T ; Align 936382 1 1222
Chr7	exonerate:ungapped:dna2dna	similarity	937855	938335	2396	+	.	alignment_id 0 ; Query AFUB_089630-T ; Align 937855 1 481
Chr7	exonerate:ungapped:dna2dna	similarity	939470	939958	2445	-	.	alignment_id 0 ; Query AFUB_089640-T ; Align 939959 394 489
Chr7	exonerate:ungapped:dna2dna	similarity	941128	942037	4541	+	.	alignment_id 0 ; Query AFUB_089650-T ; Align 941128 61 910
Chr7	exonerate:ungapped:dna2dna	similarity	946438	947514	5385	+	.	alignment_id 0 ; Query AFUB_089660-T ; Align 946438 1 1077
Chr7	exonerate:ungapped:dna2dna	similarity	947877	949349	7365	+	.	alignment_id 0 ; Query AFUB_089670-T ; Align 947877 1 1473
Chr7	exonerate:ungapped:dna2dna	similarity	951017	952432	7080	-	.	alignment_id 0 ; Query AFUB_089680-T ; Align 952433 1 1416
Chr7	exonerate:ungapped:dna2dna	similarity	953672	954085	2070	-	.	alignment_id 0 ; Query AFUB_089690-T ; Align 954086 109 414
Chr7	exonerate:ungapped:dna2dna	similarity	955094	956247	5752	+	.	alignment_id 0 ; Query AFUB_089700-T ; Align 955094 246 1154
Chr7	exonerate:ungapped:dna2dna	similarity	958247	959080	4116	-	.	alignment_id 0 ; Query AFUB_089710-T ; Align 959081 147 834
Chr7	exonerate:ungapped:dna2dna	similarity	961372	962282	4555	+	.	alignment_id 0 ; Query AFUB_089720-T ; Align 961372 918 911
Chr7	exonerate:ungapped:dna2dna	similarity	963397	964152	3771	-	.	alignment_id 0 ; Query AFUB_089730-T ; Align 964153 591 756
Chr7	exonerate:ungapped:dna2dna	similarity	966320	967109	3950	-	.	alignment_id 0 ; Query AFUB_089740-T ; Align 967110 480 790
Chr7	exonerate:ungapped:dna2dna	similarity	968519	968821	1515	+	.	alignment_id 0 ; Query AFUB_089750-T ; Align 968519 1 303
Chr7	exonerate:ungapped:dna2dna	similarity	969368	969850	2370	-	.	alignment_id 0 ; Query AFUB_089760-T ; Align 969851 179 483
Chr7	exonerate:ungapped:dna2dna	similarity	970553	970861	1500	+	.	alignment_id 0 ; Query AFUB_089770-T ; Align 970553 86 309
Chr7	exonerate:ungapped:dna2dna	similarity	972294	973376	5415	+	.	alignment_id 0 ; Query AFUB_089780-T ; Align 972294 1 1083
Chr7	exonerate:ungapped:dna2dna	similarity	974566	975248	3415	-	.	alignment_id 0 ; Query AFUB_089790-T ; Align 975249 136 683
Chr7	exonerate:ungapped:dna2dna	similarity	976089	977222	5670	+	.	alignment_id 0 ; Query AFUB_089800-T ; Align 976089 1 1134
Chr7	exonerate:ungapped:dna2dna	similarity	977878	979090	6056	-	.	alignment_id 0 ; Query AFUB_089810-T ; Align 979091 1 1213
Chr7	exonerate:ungapped:dna2dna	similarity	980083	980149	326	+	.	alignment_id 0 ; Query AFUB_089820-T ; Align 980083 150 67
Chr7	exonerate:ungapped:dna2dna	similarity	985754	986816	5306	+	.	alignment_id 0 ; Query AFUB_089830-T ; Align 985754 690 1063
Chr7	exonerate:ungapped:dna2dna	similarity	988223	989371	5745	+	.	alignment_id 0 ; Query AFUB_089840-T ; Align 988223 227 1149
Chr7	exonerate:ungapped:dna2dna	similarity	991428	993026	7995	-	.	alignment_id 0 ; Query AFUB_089850-T ; Align 993027 394 1599
Chr7	exonerate:ungapped:dna2dna	similarity	994758	995854	5485	+	.	alignment_id 0 ; Query AFUB_089860-T ; Align 994758 488 1097
Chr7	exonerate:ungapped:dna2dna	similarity	997598	999268	8346	+	.	alignment_id 0 ; Query AFUB_089870-T ; Align 997598 397 1671
Chr7	exonerate:ungapped:dna2dna	similarity	1001313	1002859	7735	-	.	alignment_id 0 ; Query AFUB_089880-T ; Align 1002860 226 1547
Chr7	exonerate:ungapped:dna2dna	similarity	1004620	1005591	4860	+	.	alignment_id 0 ; Query AFUB_089890-T ; Align 1004620 310 972
Chr7	exonerate:ungapped:dna2dna	similarity	1006746	1007163	2090	+	.	alignment_id 0 ; Query AFUB_089900-T ; Align 1006746 336 418
Chr7	exonerate:ungapped:dna2dna	similarity	1007871	1008533	3306	-	.	alignment_id 0 ; Query AFUB_089910-T ; Align 1008534 1 663
Chr7	exonerate:ungapped:dna2dna	similarity	1010179	1010948	3850	+	.	alignment_id 0 ; Query AFUB_089920-T ; Align 1010179 332 770
Chr7	exonerate:ungapped:dna2dna	similarity	1011761	1012747	4890	-	.	alignment_id 0 ; Query AFUB_089940-T ; Align 1012748 334 987
Chr7	exonerate:ungapped:dna2dna	similarity	1014473	1017820	16740	-	.	alignment_id 0 ; Query AFUB_089950-T ; Align 1017821 316 3348
Chr7	exonerate:ungapped:dna2dna	similarity	1019476	1022331	14280	+	.	alignment_id 0 ; Query AFUB_089960-T ; Align 1019476 1 2856
Chr7	exonerate:ungapped:dna2dna	similarity	1023042	1023915	4361	-	.	alignment_id 0 ; Query AFUB_089970-T ; Align 1023916 633 874
Chr7	exonerate:ungapped:dna2dna	similarity	1025130	1025733	3020	+	.	alignment_id 0 ; Query AFUB_089980-T ; Align 1025130 60 604
Chr7	exonerate:ungapped:dna2dna	similarity	1026690	1027508	4032	-	.	alignment_id 0 ; Query AFUB_089990-T ; Align 1027509 1192 819
Chr7	exonerate:ungapped:dna2dna	similarity	1032885	1033337	2265	+	.	alignment_id 0 ; Query AFUB_090000-T ; Align 1032885 386 453
Chr7	exonerate:ungapped:dna2dna	similarity	1034086	1036104	10095	+	.	alignment_id 0 ; Query AFUB_090010-T ; Align 1034086 1 2019
Chr7	exonerate:ungapped:dna2dna	similarity	1038784	1040269	7421	+	.	alignment_id 0 ; Query AFUB_090020-T ; Align 1038784 1887 1486
Chr7	exonerate:ungapped:dna2dna	similarity	1041531	1041641	555	-	.	alignment_id 0 ; Query AFUB_090030-T ; Align 1041642 61 111
Chr7	exonerate:ungapped:dna2dna	similarity	1042784	1043276	2465	+	.	alignment_id 0 ; Query AFUB_090040-T ; Align 1042784 85 493
Chr7	exonerate:ungapped:dna2dna	similarity	1044095	1046788	13470	-	.	alignment_id 0 ; Query AFUB_090050-T ; Align 1046789 1 2694
Chr7	exonerate:ungapped:dna2dna	similarity	1047958	1048690	3665	-	.	alignment_id 0 ; Query AFUB_090060-T ; Align 1048691 1 733
Chr7	exonerate:ungapped:dna2dna	similarity	1049510	1050334	4125	+	.	alignment_id 0 ; Query AFUB_090070-T ; Align 1049510 1 825
Chr7	exonerate:ungapped:dna2dna	similarity	1051422	1052249	4140	+	.	alignment_id 0 ; Query AFUB_090080-T ; Align 1051422 250 828
Chr7	exonerate:ungapped:dna2dna	similarity	1052544	1053586	5197	-	.	alignment_id 0 ; Query AFUB_090090-T ; Align 1053587 1 1043
Chr7	exonerate:ungapped:dna2dna	similarity	1054907	1055148	1210	+	.	alignment_id 0 ; Query AFUB_090100-T ; Align 1054907 1 242
Chr7	exonerate:ungapped:dna2dna	similarity	1055506	1058823	16590	+	.	alignment_id 0 ; Query AFUB_090110-T ; Align 1055506 1 3318
Chr7	exonerate:ungapped:dna2dna	similarity	1060486	1061716	6110	-	.	alignment_id 0 ; Query AFUB_090120-T ; Align 1061717 1 1231
Chr7	exonerate:ungapped:dna2dna	similarity	1063374	1065299	9612	-	.	alignment_id 0 ; Query AFUB_090130-T ; Align 1065300 1822 1926
Chr7	exonerate:ungapped:dna2dna	similarity	1071309	1075951	23206	+	.	alignment_id 0 ; Query AFUB_090140-T ; Align 1071309 1 4643
Chr7	exonerate:ungapped:dna2dna	similarity	1078694	1079251	2772	+	.	alignment_id 0 ; Query AFUB_090150-T ; Align 1078694 156 558
Chr7	exonerate:ungapped:dna2dna	similarity	1080163	1081401	6195	+	.	alignment_id 0 ; Query AFUB_090160-T ; Align 1080163 1 1239
Chr7	exonerate:ungapped:dna2dna	similarity	1081722	1081883	810	+	.	alignment_id 0 ; Query AFUB_090170-T ; Align 1081722 1 162
Chr7	exonerate:ungapped:dna2dna	similarity	1084221	1085532	6524	-	.	alignment_id 0 ; Query AFUB_090180-T ; Align 1085533 1 1312
Chr7	exonerate:ungapped:dna2dna	similarity	1087414	1087746	1665	-	.	alignment_id 0 ; Query AFUB_090190-T ; Align 1087747 334 333
Chr7	exonerate:ungapped:dna2dna	similarity	1089119	1089633	2566	+	.	alignment_id 0 ; Query AFUB_090200-T ; Align 1089119 139 515
Chr7	exonerate:ungapped:dna2dna	similarity	1090690	1091554	4325	-	.	alignment_id 0 ; Query AFUB_090210-T ; Align 1091555 180 865
Chr7	exonerate:ungapped:dna2dna	similarity	1093713	1095135	7115	-	.	alignment_id 0 ; Query AFUB_090220-T ; Align 1095136 1 1423
Chr7	exonerate:ungapped:dna2dna	similarity	1096727	1097021	1466	+	.	alignment_id 0 ; Query AFUB_090230-T ; Align 1096727 338 295
Chr7	exonerate:ungapped:dna2dna	similarity	1099101	1100535	7175	+	.	alignment_id 0 ; Query AFUB_090240-T ; Align 1099101 144 1435
Chr7	exonerate:ungapped:dna2dna	similarity	1101325	1104762	17190	+	.	alignment_id 0 ; Query AFUB_090250-T ; Align 1101325 1 3438
Chr7	exonerate:ungapped:dna2dna	similarity	1106501	1107612	5560	-	.	alignment_id 0 ; Query AFUB_090260-T ; Align 1107613 1 1112
Chr7	exonerate:ungapped:dna2dna	similarity	1108538	1109472	4675	-	.	alignment_id 0 ; Query AFUB_090270-T ; Align 1109473 890 935
Chr7	exonerate:ungapped:dna2dna	similarity	1115771	1116318	2740	+	.	alignment_id 0 ; Query AFUB_090280-T ; Align 1115771 1 548
Chr7	exonerate:ungapped:dna2dna	similarity	1117640	1117825	696	-	.	alignment_id 0 ; Query AFUB_090290-T ; Align 1117826 46 186
Chr7	exonerate:ungapped:dna2dna	similarity	1118333	1118930	2990	+	.	alignment_id 0 ; Query AFUB_090300-T ; Align 1118333 157 598
Chr7	exonerate:ungapped:dna2dna	similarity	1122227	1122459	1147	-	.	alignment_id 0 ; Query AFUB_090310-T ; Align 1122460 1 233
Chr7	exonerate:ungapped:dna2dna	similarity	1129425	1130993	7845	+	.	alignment_id 0 ; Query AFUB_090320-T ; Align 1129425 1 1569
Chr7	exonerate:ungapped:dna2dna	similarity	1131386	1132210	4125	+	.	alignment_id 0 ; Query AFUB_090330-T ; Align 1131386 1 825
Chr7	exonerate:ungapped:dna2dna	similarity	1133115	1135751	13185	+	.	alignment_id 0 ; Query AFUB_090340-T ; Align 1133115 1 2637
Chr7	exonerate:ungapped:dna2dna	similarity	1142944	1143691	3740	+	.	alignment_id 0 ; Query AFUB_090350-T ; Align 1142944 591 748
Chr7	exonerate:ungapped:dna2dna	similarity	1148411	1149049	3186	+	.	alignment_id 0 ; Query AFUB_090360-T ; Align 1148411 1243 639
Chr7	exonerate:ungapped:dna2dna	similarity	1149864	1150623	3800	-	.	alignment_id 0 ; Query AFUB_090370-T ; Align 1150624 903 760
Chr7	exonerate:ungapped:dna2dna	similarity	1153735	1153963	1145	+	.	alignment_id 0 ; Query AFUB_090380-T ; Align 1153735 1 229
Chr7	exonerate:ungapped:dna2dna	similarity	1155672	1156488	4085	+	.	alignment_id 0 ; Query AFUB_090390-T ; Align 1155672 1 817
Chr7	exonerate:ungapped:dna2dna	similarity	1159381	1159716	1680	-	.	alignment_id 0 ; Query AFUB_090400-T ; Align 1159717 403 336
Chr7	exonerate:ungapped:dna2dna	similarity	1161894	1162667	3825	+	.	alignment_id 0 ; Query AFUB_090410-T ; Align 1161894 406 774
Chr7	exonerate:ungapped:dna2dna	similarity	1165184	1166200	5085	+	.	alignment_id 0 ; Query AFUB_090420-T ; Align 1165184 1 1017
Chr7	exonerate:ungapped:dna2dna	similarity	1167787	1168543	3785	+	.	alignment_id 0 ; Query AFUB_090430-T ; Align 1167787 1 757
Chr7	exonerate:ungapped:dna2dna	similarity	1170767	1171838	5351	+	.	alignment_id 0 ; Query AFUB_090440-T ; Align 1170767 1 1072
Chr7	exonerate:ungapped:dna2dna	similarity	1173950	1174924	4848	+	.	alignment_id 0 ; Query AFUB_090450-T ; Align 1173950 529 975
Chr7	exonerate:ungapped:dna2dna	similarity	1176621	1177418	3990	+	.	alignment_id 0 ; Query AFUB_090460-T ; Align 1176621 580 798
Chr7	exonerate:ungapped:dna2dna	similarity	1180646	1181104	2295	-	.	alignment_id 0 ; Query AFUB_090480-T ; Align 1181105 1 459
Chr7	exonerate:ungapped:dna2dna	similarity	1183992	1184466	2330	+	.	alignment_id 0 ; Query AFUB_090490-T ; Align 1183992 197 475
Chr7	exonerate:ungapped:dna2dna	similarity	1186139	1186492	1770	-	.	alignment_id 0 ; Query AFUB_090500-T ; Align 1186493 1 354
Chr7	exonerate:ungapped:dna2dna	similarity	1188442	1188776	1675	-	.	alignment_id 0 ; Query AFUB_090510-T ; Align 1188777 182 335
Chr7	exonerate:ungapped:dna2dna	similarity	1190322	1191092	3846	-	.	alignment_id 0 ; Query AFUB_090520-T ; Align 1191093 130 771
Chr7	exonerate:ungapped:dna2dna	similarity	1192209	1194110	9510	-	.	alignment_id 0 ; Query AFUB_090530-T ; Align 1194111 1 1902
Chr7	exonerate:ungapped:dna2dna	similarity	1196211	1196892	3392	+	.	alignment_id 0 ; Query AFUB_090540-T ; Align 1196211 90 682
Chr7	exonerate:ungapped:dna2dna	similarity	1196965	1197480	2580	-	.	alignment_id 0 ; Query AFUB_090550-T ; Align 1197481 1 516
Chr7	exonerate:ungapped:dna2dna	similarity	1197955	1199892	9690	+	.	alignment_id 0 ; Query AFUB_090560-T ; Align 1197955 1 1938
Chr7	exonerate:ungapped:dna2dna	similarity	1200176	1200613	2181	+	.	alignment_id 0 ; Query AFUB_090570-T ; Align 1200176 1 438
Chr7	exonerate:ungapped:dna2dna	similarity	1203008	1203540	2665	+	.	alignment_id 0 ; Query AFUB_090580-T ; Align 1203008 146 533
Chr7	exonerate:ungapped:dna2dna	similarity	1203926	1204530	3025	+	.	alignment_id 0 ; Query AFUB_090590-T ; Align 1203926 1 605
Chr7	exonerate:ungapped:dna2dna	similarity	1206290	1206850	2805	-	.	alignment_id 0 ; Query AFUB_090600-T ; Align 1206851 736 561
Chr7	exonerate:ungapped:dna2dna	similarity	1213220	1214408	5864	+	.	alignment_id 0 ; Query AFUB_090610-T ; Align 1213220 1920 1189
Chr7	exonerate:ungapped:dna2dna	similarity	1214960	1215939	4891	-	.	alignment_id 0 ; Query AFUB_090620-T ; Align 1215940 1 980
Chr7	exonerate:ungapped:dna2dna	similarity	1216221	1217060	4200	-	.	alignment_id 0 ; Query AFUB_090630-T ; Align 1217061 1 840
Chr7	exonerate:ungapped:dna2dna	similarity	1219802	1221253	7260	-	.	alignment_id 0 ; Query AFUB_090640-T ; Align 1221254 1 1452
Chr7	exonerate:ungapped:dna2dna	similarity	1223709	1224910	6010	+	.	alignment_id 0 ; Query AFUB_090650-T ; Align 1223709 953 1202
Chr7	exonerate:ungapped:dna2dna	similarity	1226245	1227259	5075	+	.	alignment_id 0 ; Query AFUB_090660-T ; Align 1226245 1089 1015
Chr7	exonerate:ungapped:dna2dna	similarity	1227313	1228586	6361	-	.	alignment_id 0 ; Query AFUB_090670-T ; Align 1228587 353 1274
Chr7	exonerate:ungapped:dna2dna	similarity	1229062	1230666	8025	+	.	alignment_id 0 ; Query AFUB_090680-T ; Align 1229062 1 1605
Chr7	exonerate:ungapped:dna2dna	similarity	1231390	1232190	4005	+	.	alignment_id 0 ; Query AFUB_090690-T ; Align 1231390 1 801
Chr7	exonerate:ungapped:dna2dna	similarity	1233126	1233610	2398	-	.	alignment_id 0 ; Query AFUB_090700-T ; Align 1233611 113 485
Chr7	exonerate:ungapped:dna2dna	similarity	1235677	1236130	2270	+	.	alignment_id 0 ; Query AFUB_090710-T ; Align 1235677 438 454
Chr7	exonerate:ungapped:dna2dna	similarity	1237996	1239056	5287	+	.	alignment_id 0 ; Query AFUB_090720-T ; Align 1237996 290 1061
Chr7	exonerate:ungapped:dna2dna	similarity	1239291	1239786	2480	-	.	alignment_id 0 ; Query AFUB_090730-T ; Align 1239787 420 496
Chr7	exonerate:ungapped:dna2dna	similarity	1240967	1241512	2730	-	.	alignment_id 0 ; Query AFUB_090740-T ; Align 1241513 697 546
Chr7	exonerate:ungapped:dna2dna	similarity	1243749	1243870	610	-	.	alignment_id 0 ; Query AFUB_090750-T ; Align 1243871 95 122
Chr7	exonerate:ungapped:dna2dna	similarity	1246987	1247427	2205	+	.	alignment_id 0 ; Query AFUB_090760-T ; Align 1246987 1 441
Chr7	exonerate:ungapped:dna2dna	similarity	1247936	1249576	8205	-	.	alignment_id 0 ; Query AFUB_090770-T ; Align 1249577 1 1641
Chr7	exonerate:ungapped:dna2dna	similarity	1249999	1252605	13035	+	.	alignment_id 0 ; Query AFUB_090780-T ; Align 1249999 1 2607
Chr7	exonerate:ungapped:dna2dna	similarity	1254355	1255333	4841	-	.	alignment_id 0 ; Query AFUB_090790-T ; Align 1255334 156 979
Chr7	exonerate:ungapped:dna2dna	similarity	1257091	1258297	6017	-	.	alignment_id 0 ; Query AFUB_090800-T ; Align 1258298 176 1207
Chr7	exonerate:ungapped:dna2dna	similarity	1260677	1261382	3530	-	.	alignment_id 0 ; Query AFUB_090810-T ; Align 1261383 252 706
Chr7	exonerate:ungapped:dna2dna	similarity	1266156	1267507	6760	+	.	alignment_id 0 ; Query AFUB_090820-T ; Align 1266156 332 1352
Chr7	exonerate:ungapped:dna2dna	similarity	1268996	1271512	12585	+	.	alignment_id 0 ; Query AFUB_090830-T ; Align 1268996 1 2517
Chr7	exonerate:ungapped:dna2dna	similarity	1274156	1274584	2145	+	.	alignment_id 0 ; Query AFUB_090840-T ; Align 1274156 487 429
Chr7	exonerate:ungapped:dna2dna	similarity	1276715	1277007	1465	-	.	alignment_id 0 ; Query AFUB_090850-T ; Align 1277008 16 293
Chr7	exonerate:ungapped:dna2dna	similarity	1278128	1279584	7258	+	.	alignment_id 0 ; Query AFUB_090860-T ; Align 1278128 507 1457
Chr7	exonerate:ungapped:dna2dna	similarity	1281106	1281306	1005	-	.	alignment_id 0 ; Query AFUB_090870-T ; Align 1281307 5 201
Chr7	exonerate:ungapped:dna2dna	similarity	1288643	1289670	5140	+	.	alignment_id 0 ; Query AFUB_090880-T ; Align 1288643 467 1028
Chr7	exonerate:ungapped:dna2dna	similarity	1292510	1293149	3083	-	.	alignment_id 0 ; Query AFUB_090890-T ; Align 1293150 589 640
Chr7	exonerate:ungapped:dna2dna	similarity	1294686	1295316	3155	+	.	alignment_id 0 ; Query AFUB_090900-T ; Align 1294686 1 631
Chr7	exonerate:ungapped:dna2dna	similarity	1297338	1298166	4127	-	.	alignment_id 0 ; Query AFUB_090910-T ; Align 1298167 1494 829
Chr7	exonerate:ungapped:dna2dna	similarity	1302142	1304421	11346	-	.	alignment_id 0 ; Query AFUB_090920-T ; Align 1304422 1158 2280
Chr7	exonerate:ungapped:dna2dna	similarity	1310754	1311278	2598	+	.	alignment_id 0 ; Query AFUB_090940-T ; Align 1310754 225 525
Chr7	exonerate:ungapped:dna2dna	similarity	1315979	1316614	3180	+	.	alignment_id 0 ; Query AFUB_090950-T ; Align 1315979 754 636
Chr7	exonerate:ungapped:dna2dna	similarity	1318477	1319043	2808	+	.	alignment_id 0 ; Query AFUB_090960-T ; Align 1318477 304 567
Chr7	exonerate:ungapped:dna2dna	similarity	1320674	1321436	3815	+	.	alignment_id 0 ; Query AFUB_090970-T ; Align 1320674 507 763
Chr7	exonerate:ungapped:dna2dna	similarity	1322820	1323557	3681	+	.	alignment_id 0 ; Query AFUB_090980-T ; Align 1322820 352 738
Chr7	exonerate:ungapped:dna2dna	similarity	1324185	1324877	3438	-	.	alignment_id 0 ; Query AFUB_090990-T ; Align 1324878 118 693
Chr7	exonerate:ungapped:dna2dna	similarity	1326478	1326863	1885	+	.	alignment_id 0 ; Query AFUB_091000-T ; Align 1326478 197 386
Chr7	exonerate:ungapped:dna2dna	similarity	1329829	1331972	10648	-	.	alignment_id 0 ; Query AFUB_091010-T ; Align 1331973 49 2144
Chr7	exonerate:ungapped:dna2dna	similarity	1334185	1335729	7725	-	.	alignment_id 0 ; Query AFUB_091020-T ; Align 1335730 1 1545
Chr7	exonerate:ungapped:dna2dna	similarity	1338071	1338897	4135	-	.	alignment_id 0 ; Query AFUB_091030-T ; Align 1338898 1 827
Chr7	exonerate:ungapped:dna2dna	similarity	1343650	1344797	5731	+	.	alignment_id 0 ; Query AFUB_091040-T ; Align 1343650 68 1148
Chr7	exonerate:ungapped:dna2dna	similarity	1345863	1346443	2905	+	.	alignment_id 0 ; Query AFUB_091050-T ; Align 1345863 479 581
Chr7	exonerate:ungapped:dna2dna	similarity	1347298	1349798	12496	+	.	alignment_id 0 ; Query AFUB_091060-T ; Align 1347298 209 2501
Chr7	exonerate:ungapped:dna2dna	similarity	1350771	1350989	1095	-	.	alignment_id 0 ; Query AFUB_091070-T ; Align 1350990 1 219
Chr7	exonerate:ungapped:dna2dna	similarity	1353273	1353934	3310	+	.	alignment_id 0 ; Query AFUB_091080-T ; Align 1353273 1 662
Chr7	exonerate:ungapped:dna2dna	similarity	1355299	1356787	7391	+	.	alignment_id 0 ; Query AFUB_091090-T ; Align 1355299 711 1489
Chr7	exonerate:ungapped:dna2dna	similarity	1357415	1360246	14160	-	.	alignment_id 0 ; Query AFUB_091100-T ; Align 1360247 1 2832
Chr7	exonerate:ungapped:dna2dna	similarity	1360902	1362692	8955	+	.	alignment_id 0 ; Query AFUB_091110-T ; Align 1360902 283 1791
Chr7	exonerate:ungapped:dna2dna	similarity	1364003	1365369	6835	-	.	alignment_id 0 ; Query AFUB_091120-T ; Align 1365370 1477 1367
Chr7	exonerate:ungapped:dna2dna	similarity	1372321	1372957	3185	+	.	alignment_id 0 ; Query AFUB_091130-T ; Align 1372321 870 637
Chr7	exonerate:ungapped:dna2dna	similarity	1377348	1377694	1735	+	.	alignment_id 0 ; Query AFUB_091140-T ; Align 1377348 23 347
Chr7	exonerate:ungapped:dna2dna	similarity	1377737	1377989	1265	+	.	alignment_id 0 ; Query AFUB_091150-T ; Align 1377737 1 253
Chr7	exonerate:ungapped:dna2dna	similarity	1378438	1379122	3425	-	.	alignment_id 0 ; Query AFUB_091160-T ; Align 1379123 1956 685
Chr7	exonerate:ungapped:dna2dna	similarity	1383413	1383827	2075	+	.	alignment_id 0 ; Query AFUB_091170-T ; Align 1383413 342 415
Chr7	exonerate:ungapped:dna2dna	similarity	1385538	1386893	6780	-	.	alignment_id 0 ; Query AFUB_091180-T ; Align 1386894 1 1356
Chr7	exonerate:ungapped:dna2dna	similarity	1387413	1388081	3345	-	.	alignment_id 0 ; Query AFUB_091190-T ; Align 1388082 745 669
Chr7	exonerate:ungapped:dna2dna	similarity	1390440	1392152	8538	-	.	alignment_id 0 ; Query AFUB_091200-T ; Align 1392153 299 1713
Chr7	exonerate:ungapped:dna2dna	similarity	1393148	1394233	5430	+	.	alignment_id 0 ; Query AFUB_091210-T ; Align 1393148 1 1086
Chr7	exonerate:ungapped:dna2dna	similarity	1394964	1395620	3285	+	.	alignment_id 0 ; Query AFUB_091220-T ; Align 1394964 1 657
Chr7	exonerate:ungapped:dna2dna	similarity	1397613	1398143	2655	+	.	alignment_id 0 ; Query AFUB_091230-T ; Align 1397613 1 531
Chr7	exonerate:ungapped:dna2dna	similarity	1402460	1405436	14858	+	.	alignment_id 0 ; Query AFUB_091240-T ; Align 1402460 182 2977
Chr7	exonerate:ungapped:dna2dna	similarity	1414856	1415898	5179	-	.	alignment_id 0 ; Query AFUB_091250-T ; Align 1415899 382 1043
Chr7	exonerate:ungapped:dna2dna	similarity	1416915	1417399	2416	+	.	alignment_id 0 ; Query AFUB_091260-T ; Align 1416915 95 485
Chr7	exonerate:ungapped:dna2dna	similarity	1419884	1422197	11561	-	.	alignment_id 0 ; Query AFUB_091270-T ; Align 1422198 1948 2314
Chr7	exonerate:ungapped:dna2dna	similarity	1424384	1424680	1485	+	.	alignment_id 0 ; Query AFUB_091280-T ; Align 1424384 1 297
Chr7	exonerate:ungapped:dna2dna	similarity	1425294	1426370	5385	+	.	alignment_id 0 ; Query AFUB_091290-T ; Align 1425294 382 1077
Chr7	exonerate:ungapped:dna2dna	similarity	1427346	1427817	2360	+	.	alignment_id 0 ; Query AFUB_091300-T ; Align 1427346 1 472
Chr7	exonerate:ungapped:dna2dna	similarity	1429161	1429610	2250	+	.	alignment_id 0 ; Query AFUB_091310-T ; Align 1429161 286 450
Chr7	exonerate:ungapped:dna2dna	similarity	1431286	1431885	2973	+	.	alignment_id 0 ; Query AFUB_091320-T ; Align 1431286 424 600
Chr7	exonerate:ungapped:dna2dna	similarity	1432764	1434168	7007	-	.	alignment_id 0 ; Query AFUB_091330-T ; Align 1434169 1471 1405
Chr7	exonerate:ungapped:dna2dna	similarity	1438372	1438715	1702	+	.	alignment_id 0 ; Query AFUB_091340-T ; Align 1438372 143 344
Chr7	exonerate:ungapped:dna2dna	similarity	1439339	1441819	12405	-	.	alignment_id 0 ; Query AFUB_091350-T ; Align 1441820 1 2481
Chr7	exonerate:ungapped:dna2dna	similarity	1442209	1442529	1605	+	.	alignment_id 0 ; Query AFUB_091360-T ; Align 1442209 1 321
Chr7	exonerate:ungapped:dna2dna	similarity	1443670	1446189	12591	-	.	alignment_id 0 ; Query AFUB_091370-T ; Align 1446190 1 2520
Chr7	exonerate:ungapped:dna2dna	similarity	1446980	1447632	3229	-	.	alignment_id 0 ; Query AFUB_091380-T ; Align 1447633 710 653
Chr7	exonerate:ungapped:dna2dna	similarity	1450656	1451053	1981	-	.	alignment_id 0 ; Query AFUB_091390-T ; Align 1451054 292 398
Chr7	exonerate:ungapped:dna2dna	similarity	1452280	1453038	3795	+	.	alignment_id 0 ; Query AFUB_091400-T ; Align 1452280 1 759
Chr7	exonerate:ungapped:dna2dna	similarity	1454367	1455127	3796	-	.	alignment_id 0 ; Query AFUB_091410-T ; Align 1455128 436 761
Chr7	exonerate:ungapped:dna2dna	similarity	1458199	1458937	3578	+	.	alignment_id 0 ; Query AFUB_091420-T ; Align 1458199 279 739
Chr7	exonerate:ungapped:dna2dna	similarity	1460278	1461390	5547	-	.	alignment_id 0 ; Query AFUB_091430-T ; Align 1461391 1 1113
Chr7	exonerate:ungapped:dna2dna	similarity	1462976	1463810	4175	-	.	alignment_id 0 ; Query AFUB_091440-T ; Align 1463811 1 835
Chr7	exonerate:ungapped:dna2dna	similarity	1464571	1465193	3097	+	.	alignment_id 0 ; Query AFUB_091450-T ; Align 1464571 110 623
Chr7	exonerate:ungapped:dna2dna	similarity	1466755	1467801	5235	+	.	alignment_id 0 ; Query AFUB_091460-T ; Align 1466755 1 1047
Chr7	exonerate:ungapped:dna2dna	similarity	1468271	1468868	2990	-	.	alignment_id 0 ; Query AFUB_091470-T ; Align 1468869 1 598
Chr7	exonerate:ungapped:dna2dna	similarity	1469759	1471123	6825	+	.	alignment_id 0 ; Query AFUB_091480-T ; Align 1469759 1 1365
Chr7	exonerate:ungapped:dna2dna	similarity	1471476	1472970	7475	-	.	alignment_id 0 ; Query AFUB_091490-T ; Align 1472971 258 1495
Chr7	exonerate:ungapped:dna2dna	similarity	1476249	1477382	5670	+	.	alignment_id 0 ; Query AFUB_091500-T ; Align 1476249 238 1134
Chr7	exonerate:ungapped:dna2dna	similarity	1479012	1480329	6590	+	.	alignment_id 0 ; Query AFUB_091510-T ; Align 1479012 1 1318
Chr7	exonerate:ungapped:dna2dna	similarity	1481544	1482275	3660	+	.	alignment_id 0 ; Query AFUB_091520-T ; Align 1481544 1 732
Chr7	exonerate:ungapped:dna2dna	similarity	1482902	1483056	775	-	.	alignment_id 0 ; Query AFUB_091530-T ; Align 1483057 3 155
Chr7	exonerate:ungapped:dna2dna	similarity	1483998	1486897	14500	-	.	alignment_id 0 ; Query AFUB_091540-T ; Align 1486898 236 2900
Chr7	exonerate:ungapped:dna2dna	similarity	1492347	1493633	6408	-	.	alignment_id 0 ; Query AFUB_091550-T ; Align 1493634 584 1287
Chr7	exonerate:ungapped:dna2dna	similarity	1494983	1495129	726	+	.	alignment_id 0 ; Query AFUB_091560-T ; Align 1494983 1 147
Chr7	exonerate:ungapped:dna2dna	similarity	1495736	1496148	2047	-	.	alignment_id 0 ; Query AFUB_091570-T ; Align 1496149 96 413
Chr7	exonerate:ungapped:dna2dna	similarity	1497054	1497339	1430	-	.	alignment_id 0 ; Query AFUB_091580-T ; Align 1497340 1 286
Chr7	exonerate:ungapped:dna2dna	similarity	1497972	1498387	2053	-	.	alignment_id 0 ; Query AFUB_091590-T ; Align 1498388 134 416
Chr7	exonerate:ungapped:dna2dna	similarity	1499418	1501881	12320	+	.	alignment_id 0 ; Query AFUB_091600-T ; Align 1499418 284 2464
Chr7	exonerate:ungapped:dna2dna	similarity	1504552	1505262	3420	-	.	alignment_id 0 ; Query AFUB_091610-T ; Align 1505263 1 711
Chr7	exonerate:ungapped:dna2dna	similarity	1509614	1509962	1745	+	.	alignment_id 0 ; Query AFUB_091620-T ; Align 1509614 95 349
Chr7	exonerate:ungapped:dna2dna	similarity	1510570	1511255	3394	-	.	alignment_id 0 ; Query AFUB_091630-T ; Align 1511256 533 686
Chr7	exonerate:ungapped:dna2dna	similarity	1513815	1514087	1365	+	.	alignment_id 0 ; Query AFUB_091640-T ; Align 1513815 169 273
Chr7	exonerate:ungapped:dna2dna	similarity	1516929	1517347	2086	+	.	alignment_id 0 ; Query AFUB_091650-T ; Align 1516929 565 419
Chr7	exonerate:ungapped:dna2dna	similarity	1520128	1520242	566	-	.	alignment_id 0 ; Query AFUB_091660-T ; Align 1520243 1 115
Chr7	exonerate:ungapped:dna2dna	similarity	1521957	1522787	4155	-	.	alignment_id 0 ; Query AFUB_091670-T ; Align 1522788 1 831
Chr7	exonerate:ungapped:dna2dna	similarity	1523049	1523726	3381	-	.	alignment_id 0 ; Query AFUB_091680-T ; Align 1523727 1402 678
Chr7	exonerate:ungapped:dna2dna	similarity	1528051	1528595	2725	+	.	alignment_id 0 ; Query AFUB_091690-T ; Align 1528051 1028 545
Chr7	exonerate:ungapped:dna2dna	similarity	1528948	1530087	5700	-	.	alignment_id 0 ; Query AFUB_091700-T ; Align 1530088 349 1140
Chr7	exonerate:ungapped:dna2dna	similarity	1532375	1532807	2165	+	.	alignment_id 0 ; Query AFUB_091710-T ; Align 1532375 657 433
Chr7	exonerate:ungapped:dna2dna	similarity	1533384	1534364	4905	-	.	alignment_id 0 ; Query AFUB_091720-T ; Align 1534365 1240 981
Chr7	exonerate:ungapped:dna2dna	similarity	1537219	1537626	2040	+	.	alignment_id 0 ; Query AFUB_091730-T ; Align 1537219 1 408
Chr7	exonerate:ungapped:dna2dna	similarity	1539111	1539591	2396	+	.	alignment_id 0 ; Query AFUB_091740-T ; Align 1539111 63 481
Chr7	exonerate:ungapped:dna2dna	similarity	1539694	1540669	4880	-	.	alignment_id 0 ; Query AFUB_091750-T ; Align 1540670 33 976
Chr7	exonerate:ungapped:dna2dna	similarity	1542121	1542727	3035	-	.	alignment_id 0 ; Query AFUB_091760-T ; Align 1542728 573 607
Chr7	exonerate:ungapped:dna2dna	similarity	1544976	1545609	3170	-	.	alignment_id 0 ; Query AFUB_091770-T ; Align 1545610 1 634
Chr7	exonerate:ungapped:dna2dna	similarity	1546409	1546806	1945	+	.	alignment_id 0 ; Query AFUB_091780-T ; Align 1546409 621 398
Chr7	exonerate:ungapped:dna2dna	similarity	1548694	1550436	8715	+	.	alignment_id 0 ; Query AFUB_091790-T ; Align 1548694 1 1743
Chr7	exonerate:ungapped:dna2dna	similarity	1556149	1556788	3182	+	.	alignment_id 0 ; Query AFUB_091800-T ; Align 1556149 42 640
Chr7	exonerate:ungapped:dna2dna	similarity	1557778	1558803	5130	-	.	alignment_id 0 ; Query AFUB_091810-T ; Align 1558804 1 1026
Chr7	exonerate:ungapped:dna2dna	similarity	1559539	1560318	3900	+	.	alignment_id 0 ; Query AFUB_091820-T ; Align 1559539 1 780
Chr7	exonerate:ungapped:dna2dna	similarity	1560402	1561104	3515	-	.	alignment_id 0 ; Query AFUB_091830-T ; Align 1561105 861 703
Chr7	exonerate:ungapped:dna2dna	similarity	1566962	1568158	5976	+	.	alignment_id 0 ; Query AFUB_091840-T ; Align 1566962 958 1197
Chr7	exonerate:ungapped:dna2dna	similarity	1570446	1570832	1935	-	.	alignment_id 0 ; Query AFUB_091850-T ; Align 1570833 1 387
Chr7	exonerate:ungapped:dna2dna	similarity	1570909	1571865	4785	-	.	alignment_id 0 ; Query AFUB_091860-T ; Align 1571866 1 957
Chr7	exonerate:ungapped:dna2dna	similarity	1573867	1574592	3630	-	.	alignment_id 0 ; Query AFUB_091870-T ; Align 1574593 805 726
Chr7	exonerate:ungapped:dna2dna	similarity	1577390	1578700	6555	-	.	alignment_id 0 ; Query AFUB_091890-T ; Align 1578701 13 1311
Chr7	exonerate:ungapped:dna2dna	similarity	1582505	1583979	7366	-	.	alignment_id 0 ; Query AFUB_091900-T ; Align 1583980 78 1475
Chr7	exonerate:ungapped:dna2dna	similarity	1584330	1584673	1711	+	.	alignment_id 0 ; Query AFUB_091910-T ; Align 1584330 1 344
Chr7	exonerate:ungapped:dna2dna	similarity	1586603	1587348	3730	-	.	alignment_id 0 ; Query AFUB_091920-T ; Align 1587349 146 746
Chr7	exonerate:ungapped:dna2dna	similarity	1588925	1590385	7305	-	.	alignment_id 0 ; Query AFUB_091930-T ; Align 1590386 1 1461
Chr7	exonerate:ungapped:dna2dna	similarity	1590729	1592480	8760	-	.	alignment_id 0 ; Query AFUB_091940-T ; Align 1592481 1 1752
Chr7	exonerate:ungapped:dna2dna	similarity	1593912	1595336	7035	+	.	alignment_id 0 ; Query AFUB_091950-T ; Align 1593912 1 1425
Chr7	exonerate:ungapped:dna2dna	similarity	1596366	1596770	2025	-	.	alignment_id 0 ; Query AFUB_091960-T ; Align 1596771 325 405
Chr7	exonerate:ungapped:dna2dna	similarity	1599560	1600075	2535	-	.	alignment_id 0 ; Query AFUB_091970-T ; Align 1600076 1 516
Chr7	exonerate:ungapped:dna2dna	similarity	1600228	1601337	5496	-	.	alignment_id 0 ; Query AFUB_091980-T ; Align 1601338 160 1110
Chr7	exonerate:ungapped:dna2dna	similarity	1602609	1603703	5475	-	.	alignment_id 0 ; Query AFUB_091990-T ; Align 1603704 1 1095
Chr7	exonerate:ungapped:dna2dna	similarity	1604402	1605709	6540	+	.	alignment_id 0 ; Query AFUB_092000-T ; Align 1604402 1 1308
Chr7	exonerate:ungapped:dna2dna	similarity	1606328	1607050	3615	-	.	alignment_id 0 ; Query AFUB_092010-T ; Align 1607051 1 723
Chr7	exonerate:ungapped:dna2dna	similarity	1607551	1608417	4326	-	.	alignment_id 0 ; Query AFUB_092020-T ; Align 1608418 1 867
Chr7	exonerate:ungapped:dna2dna	similarity	1608431	1608532	510	+	.	alignment_id 0 ; Query AFUB_092030-T ; Align 1608431 1 102
Chr7	exonerate:ungapped:dna2dna	similarity	1608916	1609479	2811	-	.	alignment_id 0 ; Query AFUB_092040-T ; Align 1609480 115 564
Chr7	exonerate:ungapped:dna2dna	similarity	1610307	1611308	5010	+	.	alignment_id 0 ; Query AFUB_092050-T ; Align 1610307 1 1002
Chr7	exonerate:ungapped:dna2dna	similarity	1611712	1613665	9725	-	.	alignment_id 0 ; Query AFUB_092060-T ; Align 1613666 394 1954
Chr7	exonerate:ungapped:dna2dna	similarity	1614628	1615638	5055	-	.	alignment_id 0 ; Query AFUB_092070-T ; Align 1615639 301 1011
Chr7	exonerate:ungapped:dna2dna	similarity	1616234	1617505	6360	+	.	alignment_id 0 ; Query AFUB_092080-T ; Align 1616234 1 1272
Chr7	exonerate:ungapped:dna2dna	similarity	1618657	1618900	1220	+	.	alignment_id 0 ; Query AFUB_092090-T ; Align 1618657 219 244
Chr7	exonerate:ungapped:dna2dna	similarity	1619832	1620778	4735	+	.	alignment_id 0 ; Query AFUB_092100-T ; Align 1619832 263 947
Chr7	exonerate:ungapped:dna2dna	similarity	1621259	1621496	1181	-	.	alignment_id 0 ; Query AFUB_092110-T ; Align 1621497 1 238
Chr7	exonerate:ungapped:dna2dna	similarity	1622368	1623450	5415	+	.	alignment_id 0 ; Query AFUB_092120-T ; Align 1622368 1 1083
Chr7	exonerate:ungapped:dna2dna	similarity	1624712	1625293	2883	+	.	alignment_id 0 ; Query AFUB_092130-T ; Align 1624712 511 582
Chr7	exonerate:ungapped:dna2dna	similarity	1628464	1628845	1910	+	.	alignment_id 0 ; Query AFUB_092140-T ; Align 1628464 825 382
Chr7	exonerate:ungapped:dna2dna	similarity	1630412	1631507	5408	+	.	alignment_id 0 ; Query AFUB_092150-T ; Align 1630412 684 1096
Chr7	exonerate:ungapped:dna2dna	similarity	1633022	1634491	7350	-	.	alignment_id 0 ; Query AFUB_092160-T ; Align 1634492 10 1470
Chr7	exonerate:ungapped:dna2dna	similarity	1635190	1635777	2940	-	.	alignment_id 0 ; Query AFUB_092170-T ; Align 1635778 1 588
Chr7	exonerate:ungapped:dna2dna	similarity	1636200	1636898	3495	-	.	alignment_id 0 ; Query AFUB_092180-T ; Align 1636899 16 699
Chr7	exonerate:ungapped:dna2dna	similarity	1637225	1637666	2210	-	.	alignment_id 0 ; Query AFUB_092190-T ; Align 1637667 354 442
Chr7	exonerate:ungapped:dna2dna	similarity	1641358	1642233	4371	+	.	alignment_id 0 ; Query AFUB_092200-T ; Align 1641358 513 876
Chr7	exonerate:ungapped:dna2dna	similarity	1642900	1643218	1595	+	.	alignment_id 0 ; Query AFUB_092210-T ; Align 1642900 1 319
Chr7	exonerate:ungapped:dna2dna	similarity	1643560	1643927	1831	+	.	alignment_id 0 ; Query AFUB_092220-T ; Align 1643560 1 368
Chr7	exonerate:ungapped:dna2dna	similarity	1646083	1646641	2777	+	.	alignment_id 0 ; Query AFUB_092230-T ; Align 1646083 954 559
Chr7	exonerate:ungapped:dna2dna	similarity	1647992	1651818	19135	+	.	alignment_id 0 ; Query AFUB_092240-T ; Align 1647992 368 3827
Chr7	exonerate:ungapped:dna2dna	similarity	1652432	1652902	2355	+	.	alignment_id 0 ; Query AFUB_092250-T ; Align 1652432 1 471
Chr7	exonerate:ungapped:dna2dna	similarity	1653238	1654852	8030	+	.	alignment_id 0 ; Query AFUB_092260-T ; Align 1653238 1 1615
Chr7	exonerate:ungapped:dna2dna	similarity	1655442	1656105	3320	+	.	alignment_id 0 ; Query AFUB_092270-T ; Align 1655442 1 664
Chr7	exonerate:ungapped:dna2dna	similarity	1658080	1659435	6780	+	.	alignment_id 0 ; Query AFUB_092280-T ; Align 1658080 1 1356
Chr7	exonerate:ungapped:dna2dna	similarity	1660758	1661192	2175	+	.	alignment_id 0 ; Query AFUB_092290-T ; Align 1660758 289 435
Chr7	exonerate:ungapped:dna2dna	similarity	1662324	1664045	8610	+	.	alignment_id 0 ; Query AFUB_092300-T ; Align 1662324 1 1722
Chr7	exonerate:ungapped:dna2dna	similarity	1664292	1664897	3030	-	.	alignment_id 0 ; Query AFUB_092310-T ; Align 1664898 1 606
Chr7	exonerate:ungapped:dna2dna	similarity	1666143	1666761	3095	+	.	alignment_id 0 ; Query AFUB_092320-T ; Align 1666143 96 619
Chr7	exonerate:ungapped:dna2dna	similarity	1667565	1667795	1128	+	.	alignment_id 0 ; Query AFUB_092330-T ; Align 1667565 209 231
Chr7	exonerate:ungapped:dna2dna	similarity	1669933	1670718	3930	-	.	alignment_id 0 ; Query AFUB_092340-T ; Align 1670719 1 786
Chr7	exonerate:ungapped:dna2dna	similarity	1671357	1672583	6135	-	.	alignment_id 0 ; Query AFUB_092350-T ; Align 1672584 88 1227
Chr7	exonerate:ungapped:dna2dna	similarity	1675014	1675441	2113	+	.	alignment_id 0 ; Query AFUB_092360-T ; Align 1675014 1 428
Chr7	exonerate:ungapped:dna2dna	similarity	1676847	1677359	2565	+	.	alignment_id 0 ; Query AFUB_092370-T ; Align 1676847 1 513
Chr7	exonerate:ungapped:dna2dna	similarity	1680945	1681442	2436	-	.	alignment_id 0 ; Query AFUB_092380-T ; Align 1681443 618 498
Chr7	exonerate:ungapped:dna2dna	similarity	1683282	1685375	10470	-	.	alignment_id 0 ; Query AFUB_092390-T ; Align 1685376 1 2094
Chr7	exonerate:ungapped:dna2dna	similarity	1686101	1688248	10740	-	.	alignment_id 0 ; Query AFUB_092400-T ; Align 1688249 1 2148
Chr7	exonerate:ungapped:dna2dna	similarity	1690325	1691554	6150	-	.	alignment_id 0 ; Query AFUB_092410-T ; Align 1691555 1 1230
Chr7	exonerate:ungapped:dna2dna	similarity	1692400	1693140	3705	-	.	alignment_id 0 ; Query AFUB_092420-T ; Align 1693141 661 741
Chr7	exonerate:ungapped:dna2dna	similarity	1695782	1696095	1525	+	.	alignment_id 0 ; Query AFUB_092430-T ; Align 1695782 244 314
Chr7	exonerate:ungapped:dna2dna	similarity	1699920	1700220	1505	+	.	alignment_id 0 ; Query AFUB_092440-T ; Align 1699920 490 301
Chr7	exonerate:ungapped:dna2dna	similarity	1702039	1703010	4860	-	.	alignment_id 0 ; Query AFUB_092450-T ; Align 1703011 1 972
Chr7	exonerate:ungapped:dna2dna	similarity	1706473	1707360	4440	-	.	alignment_id 0 ; Query AFUB_092460-T ; Align 1707361 1 888
Chr7	exonerate:ungapped:dna2dna	similarity	1708453	1708882	2123	+	.	alignment_id 0 ; Query AFUB_092470-T ; Align 1708453 173 430
Chr7	exonerate:ungapped:dna2dna	similarity	1711035	1711372	1690	+	.	alignment_id 0 ; Query AFUB_092480-T ; Align 1711035 494 338
Chr7	exonerate:ungapped:dna2dna	similarity	1712629	1713669	5097	+	.	alignment_id 0 ; Query AFUB_092490-T ; Align 1712629 664 1041
Chr7	exonerate:ungapped:dna2dna	similarity	1714135	1715220	5430	-	.	alignment_id 0 ; Query AFUB_092500-T ; Align 1715221 1 1086
Chr7	exonerate:ungapped:dna2dna	similarity	1716161	1717669	7545	+	.	alignment_id 0 ; Query AFUB_092510-T ; Align 1716161 1 1509
Chr7	exonerate:ungapped:dna2dna	similarity	1721220	1721870	3255	+	.	alignment_id 0 ; Query AFUB_092530-T ; Align 1721220 55 651
Chr7	exonerate:ungapped:dna2dna	similarity	1723469	1723633	816	+	.	alignment_id 0 ; Query AFUB_092540-T ; Align 1723469 1 165
Chr7	exonerate:ungapped:dna2dna	similarity	1724461	1724800	1655	-	.	alignment_id 0 ; Query AFUB_092550-T ; Align 1724801 238 340
Chr8	exonerate:ungapped:dna2dna	similarity	1775147	1775870	3611	-	.	alignment_id 0 ; Query AFUB_092560-T ; Align 1775871 1 724
Chr7	exonerate:ungapped:dna2dna	similarity	1762723	1764263	7660	-	.	alignment_id 0 ; Query AFUB_092570-T ; Align 1764264 461 1541
Chr7	exonerate:ungapped:dna2dna	similarity	1781212	1782440	6091	-	.	alignment_id 0 ; Query AFUB_092580-T ; Align 1782441 548 1229
Chr7	exonerate:ungapped:dna2dna	similarity	1787746	1788109	1820	+	.	alignment_id 0 ; Query AFUB_092590-T ; Align 1787746 1 364
Chr7	exonerate:ungapped:dna2dna	similarity	1793738	1794898	5805	+	.	alignment_id 0 ; Query AFUB_092600-T ; Align 1793738 1519 1161
Chr7	exonerate:ungapped:dna2dna	similarity	1795488	1796383	4462	+	.	alignment_id 0 ; Query AFUB_092610-T ; Align 1795488 180 896
Chr7	exonerate:ungapped:dna2dna	similarity	1800244	1801162	4595	-	.	alignment_id 0 ; Query AFUB_092620-T ; Align 1801163 1 919
Chr7	exonerate:ungapped:dna2dna	similarity	1802381	1802836	2280	+	.	alignment_id 0 ; Query AFUB_092630-T ; Align 1802381 1 456
Chr7	exonerate:ungapped:dna2dna	similarity	1803599	1804577	4832	-	.	alignment_id 0 ; Query AFUB_092640-T ; Align 1804578 1 979
Chr7	exonerate:ungapped:dna2dna	similarity	1808038	1808332	1412	-	.	alignment_id 0 ; Query AFUB_092650-T ; Align 1808333 1 295
Chr7	exonerate:ungapped:dna2dna	similarity	1811026	1811910	4425	+	.	alignment_id 0 ; Query AFUB_092660-T ; Align 1811026 1 885
Chr7	exonerate:ungapped:dna2dna	similarity	1812635	1813658	5120	+	.	alignment_id 0 ; Query AFUB_092670-T ; Align 1812635 1 1024
Chr7	exonerate:ungapped:dna2dna	similarity	1815965	1818124	10800	+	.	alignment_id 0 ; Query AFUB_092680-T ; Align 1815965 1 2160
Chr7	exonerate:ungapped:dna2dna	similarity	1818768	1818947	900	-	.	alignment_id 0 ; Query AFUB_092690-T ; Align 1818948 166 180
Chr7	exonerate:ungapped:dna2dna	similarity	1830258	1831260	5006	-	.	alignment_id 0 ; Query AFUB_092700-T ; Align 1831261 1 1003
Chr7	exonerate:ungapped:dna2dna	similarity	1835233	1835842	3032	+	.	alignment_id 0 ; Query AFUB_092710-T ; Align 1835233 39 610
Chr7	exonerate:ungapped:dna2dna	similarity	1837128	1837346	1086	+	.	alignment_id 0 ; Query AFUB_092720-T ; Align 1837128 1 219
Chr7	exonerate:ungapped:dna2dna	similarity	1838698	1838863	812	-	.	alignment_id 0 ; Query AFUB_092730-T ; Align 1838864 27 166
Chr7	exonerate:ungapped:dna2dna	similarity	1840804	1841000	985	+	.	alignment_id 0 ; Query AFUB_092740-T ; Align 1840804 48 197
Chr7	exonerate:ungapped:dna2dna	similarity	1841996	1842503	2540	-	.	alignment_id 0 ; Query AFUB_092750-T ; Align 1842504 1 508
Chr7	exonerate:ungapped:dna2dna	similarity	1843127	1843347	1096	-	.	alignment_id 0 ; Query AFUB_092760-T ; Align 1843348 1 221
Chr7	exonerate:ungapped:dna2dna	similarity	1849401	1849933	2665	-	.	alignment_id 0 ; Query AFUB_092770-T ; Align 1849934 425 533
Chr7	exonerate:ungapped:dna2dna	similarity	1852167	1852735	2845	-	.	alignment_id 0 ; Query AFUB_092785-T ; Align 1852736 1262 569
Chr7	exonerate:ungapped:dna2dna	similarity	1857461	1857855	1975	+	.	alignment_id 0 ; Query AFUB_092800-T ; Align 1857461 885 395
Chr7	exonerate:ungapped:dna2dna	similarity	1859061	1859480	2100	+	.	alignment_id 0 ; Query AFUB_092810-T ; Align 1859061 202 420
Chr7	exonerate:ungapped:dna2dna	similarity	1861298	1862335	5190	-	.	alignment_id 0 ; Query AFUB_092820-T ; Align 1862336 1312 1038
Chr2	exonerate:ungapped:dna2dna	similarity	4863	5725	4261	+	.	alignment_id 0 ; Query AFUB_092830-T ; Align 4863 630 863
Chr7	exonerate:ungapped:dna2dna	similarity	4774	5636	4261	+	.	alignment_id 0 ; Query AFUB_092830-T ; Align 4774 630 863
Chr7	exonerate:ungapped:dna2dna	similarity	1879031	1879893	4261	-	.	alignment_id 0 ; Query AFUB_092830-T ; Align 1879894 630 863
Chr6	exonerate:ungapped:dna2dna	similarity	1574663	1575617	4730	+	.	alignment_id 0 ; Query AFUB_092930-T ; Align 1574663 504 955
Chr6	exonerate:ungapped:dna2dna	similarity	1572056	1572511	2271	+	.	alignment_id 0 ; Query AFUB_092940-T ; Align 1572056 721 456
Chr6	exonerate:ungapped:dna2dna	similarity	1570095	1570528	2143	+	.	alignment_id 0 ; Query AFUB_092950-T ; Align 1570095 245 434
Chr6	exonerate:ungapped:dna2dna	similarity	1567470	1567755	1421	-	.	alignment_id 0 ; Query AFUB_092960-T ; Align 1567756 633 286
Chr6	exonerate:ungapped:dna2dna	similarity	1566793	1567168	1736	+	.	alignment_id 0 ; Query AFUB_092970-T ; Align 1566793 348 376
Chr6	exonerate:ungapped:dna2dna	similarity	1564210	1564857	3231	-	.	alignment_id 0 ; Query AFUB_092980-T ; Align 1564858 148 648
Chr6	exonerate:ungapped:dna2dna	similarity	1561185	1562191	4981	+	.	alignment_id 0 ; Query AFUB_092990-T ; Align 1561185 43 1007
Chr6	exonerate:ungapped:dna2dna	similarity	1558645	1559083	2186	-	.	alignment_id 0 ; Query AFUB_093000-T ; Align 1559084 562 439
Chr6	exonerate:ungapped:dna2dna	similarity	1555293	1555677	1871	-	.	alignment_id 0 ; Query AFUB_093010-T ; Align 1555678 243 385
Chr6	exonerate:ungapped:dna2dna	similarity	1554637	1555180	2693	+	.	alignment_id 0 ; Query AFUB_093020-T ; Align 1554637 1761 544
Chr6	exonerate:ungapped:dna2dna	similarity	1550580	1550765	930	+	.	alignment_id 0 ; Query AFUB_093030-T ; Align 1550580 1 186
Chr6	exonerate:ungapped:dna2dna	similarity	1548499	1548644	721	+	.	alignment_id 0 ; Query AFUB_093040-T ; Align 1548499 171 146
Chr6	exonerate:ungapped:dna2dna	similarity	1547337	1547568	1151	-	.	alignment_id 0 ; Query AFUB_093050-T ; Align 1547569 1 232
Chr6	exonerate:ungapped:dna2dna	similarity	1545374	1545754	1905	+	.	alignment_id 0 ; Query AFUB_093060-T ; Align 1545374 245 381
Chr6	exonerate:ungapped:dna2dna	similarity	1543250	1543432	897	+	.	alignment_id 0 ; Query AFUB_093070-T ; Align 1543250 292 183
Chr6	exonerate:ungapped:dna2dna	similarity	1541558	1541882	1607	-	.	alignment_id 0 ; Query AFUB_093080-T ; Align 1541883 51 325
Chr6	exonerate:ungapped:dna2dna	similarity	1540173	1540837	3325	+	.	alignment_id 0 ; Query AFUB_093090-T ; Align 1540173 395 665
Chr6	exonerate:ungapped:dna2dna	similarity	1539126	1539194	246	-	.	alignment_id 0 ; Query AFUB_093100-T ; Align 1539195 26 69
Chr6	exonerate:ungapped:dna2dna	similarity	1537173	1537740	2840	-	.	alignment_id 0 ; Query AFUB_093110-T ; Align 1537741 360 568
Chr6	exonerate:ungapped:dna2dna	similarity	1535120	1535877	3781	+	.	alignment_id 0 ; Query AFUB_093120-T ; Align 1535120 1 758
Chr6	exonerate:ungapped:dna2dna	similarity	1526472	1527016	2716	+	.	alignment_id 0 ; Query AFUB_093130-T ; Align 1526472 526 545
Chr6	exonerate:ungapped:dna2dna	similarity	1522750	1523542	3956	-	.	alignment_id 0 ; Query AFUB_093140-T ; Align 1523543 267 793
Chr6	exonerate:ungapped:dna2dna	similarity	1521011	1521906	4480	+	.	alignment_id 0 ; Query AFUB_093150-T ; Align 1521011 1604 896
Chr6	exonerate:ungapped:dna2dna	similarity	1516238	1516587	1750	+	.	alignment_id 0 ; Query AFUB_093160-T ; Align 1516238 303 350
Chr6	exonerate:ungapped:dna2dna	similarity	1508495	1509149	3257	+	.	alignment_id 0 ; Query AFUB_093170-T ; Align 1508495 306 655
Chr6	exonerate:ungapped:dna2dna	similarity	1504859	1505264	1913	-	.	alignment_id 0 ; Query AFUB_093180-T ; Align 1505265 1164 406
Chr6	exonerate:ungapped:dna2dna	similarity	1501363	1503681	11595	-	.	alignment_id 0 ; Query AFUB_093190-T ; Align 1503682 130 2319
Chr6	exonerate:ungapped:dna2dna	similarity	1500429	1501143	3557	+	.	alignment_id 0 ; Query AFUB_093200-T ; Align 1500429 129 715
Chr6	exonerate:ungapped:dna2dna	similarity	1497829	1499198	6850	-	.	alignment_id 0 ; Query AFUB_093210-T ; Align 1499199 98 1370
Chr6	exonerate:ungapped:dna2dna	similarity	1496675	1496995	1515	+	.	alignment_id 0 ; Query AFUB_093220-T ; Align 1496675 633 321
Chr6	exonerate:ungapped:dna2dna	similarity	1493765	1494361	2949	-	.	alignment_id 0 ; Query AFUB_093230-T ; Align 1494362 445 597
Chr6	exonerate:ungapped:dna2dna	similarity	1492944	1493326	1852	+	.	alignment_id 0 ; Query AFUB_093240-T ; Align 1492944 1 383
Chr6	exonerate:ungapped:dna2dna	similarity	1491489	1491918	2141	-	.	alignment_id 0 ; Query AFUB_093250-T ; Align 1491919 395 430
Chr6	exonerate:ungapped:dna2dna	similarity	1489948	1490534	2908	+	.	alignment_id 0 ; Query AFUB_093260-T ; Align 1489948 105 587
Chr6	exonerate:ungapped:dna2dna	similarity	1488234	1489133	4500	+	.	alignment_id 0 ; Query AFUB_093270-T ; Align 1488234 745 900
Chr6	exonerate:ungapped:dna2dna	similarity	1484702	1485724	5106	-	.	alignment_id 0 ; Query AFUB_093280-T ; Align 1485725 129 1023
Chr6	exonerate:ungapped:dna2dna	similarity	1480849	1482339	7446	-	.	alignment_id 0 ; Query AFUB_093290-T ; Align 1482340 1 1491
Chr6	exonerate:ungapped:dna2dna	similarity	1478214	1479248	5175	+	.	alignment_id 0 ; Query AFUB_093300-T ; Align 1478214 1 1035
Chr6	exonerate:ungapped:dna2dna	similarity	1476677	1477822	5730	-	.	alignment_id 0 ; Query AFUB_093310-T ; Align 1477823 1 1146
Chr6	exonerate:ungapped:dna2dna	similarity	1475143	1475857	3575	+	.	alignment_id 0 ; Query AFUB_093320-T ; Align 1475143 1 715
Chr6	exonerate:ungapped:dna2dna	similarity	1470649	1473355	13535	-	.	alignment_id 0 ; Query AFUB_093330-T ; Align 1473356 446 2707
Chr6	exonerate:ungapped:dna2dna	similarity	1466387	1467928	7710	+	.	alignment_id 0 ; Query AFUB_093340-T ; Align 1466387 272 1542
Chr6	exonerate:ungapped:dna2dna	similarity	1460856	1462725	9341	+	.	alignment_id 0 ; Query AFUB_093350-T ; Align 1460856 1194 1870
Chr6	exonerate:ungapped:dna2dna	similarity	1458328	1458751	2093	-	.	alignment_id 0 ; Query AFUB_093360-T ; Align 1458752 18 424
Chr6	exonerate:ungapped:dna2dna	similarity	1456202	1456747	2730	+	.	alignment_id 0 ; Query AFUB_093370-T ; Align 1456202 369 546
Chr6	exonerate:ungapped:dna2dna	similarity	1451325	1453646	11610	+	.	alignment_id 0 ; Query AFUB_093380-T ; Align 1451325 688 2322
Chr6	exonerate:ungapped:dna2dna	similarity	1449492	1450177	3421	+	.	alignment_id 0 ; Query AFUB_093390-T ; Align 1449492 380 686
Chr6	exonerate:ungapped:dna2dna	similarity	1448048	1448584	2685	+	.	alignment_id 0 ; Query AFUB_093400-T ; Align 1448048 478 537
Chr6	exonerate:ungapped:dna2dna	similarity	1442854	1444740	9390	-	.	alignment_id 0 ; Query AFUB_093410-T ; Align 1444741 1 1887
Chr6	exonerate:ungapped:dna2dna	similarity	1439866	1440984	5595	+	.	alignment_id 0 ; Query AFUB_093420-T ; Align 1439866 68 1119
Chr6	exonerate:ungapped:dna2dna	similarity	1437963	1438988	5130	-	.	alignment_id 0 ; Query AFUB_093430-T ; Align 1438989 1 1026
Chr6	exonerate:ungapped:dna2dna	similarity	1435737	1436724	4868	-	.	alignment_id 0 ; Query AFUB_093440-T ; Align 1436725 123 988
Chr6	exonerate:ungapped:dna2dna	similarity	1431772	1435058	16435	+	.	alignment_id 0 ; Query AFUB_093450-T ; Align 1431772 986 3287
Chr6	exonerate:ungapped:dna2dna	similarity	1424503	1429522	25100	-	.	alignment_id 0 ; Query AFUB_093460-T ; Align 1429523 128 5020
Chr6	exonerate:ungapped:dna2dna	similarity	1421095	1423569	12375	-	.	alignment_id 0 ; Query AFUB_093470-T ; Align 1423570 1 2475
Chr6	exonerate:ungapped:dna2dna	similarity	1419472	1419990	2595	-	.	alignment_id 0 ; Query AFUB_093480-T ; Align 1419991 457 519
Chr6	exonerate:ungapped:dna2dna	similarity	1418125	1418826	3510	-	.	alignment_id 0 ; Query AFUB_093490-T ; Align 1418827 145 702
Chr6	exonerate:ungapped:dna2dna	similarity	1417181	1417825	3207	+	.	alignment_id 0 ; Query AFUB_093500-T ; Align 1417181 145 645
Chr6	exonerate:ungapped:dna2dna	similarity	1416085	1416298	1070	-	.	alignment_id 0 ; Query AFUB_093510-T ; Align 1416299 40 214
Chr6	exonerate:ungapped:dna2dna	similarity	1413831	1414502	3360	-	.	alignment_id 0 ; Query AFUB_093520-T ; Align 1414503 1 672
Chr6	exonerate:ungapped:dna2dna	similarity	1413003	1413264	1310	-	.	alignment_id 0 ; Query AFUB_093530-T ; Align 1413265 99 262
Chr6	exonerate:ungapped:dna2dna	similarity	1411175	1411587	2020	+	.	alignment_id 0 ; Query AFUB_093540-T ; Align 1411175 1 413
Chr6	exonerate:ungapped:dna2dna	similarity	1407332	1408128	3877	-	.	alignment_id 0 ; Query AFUB_093550-T ; Align 1408129 172 797
Chr6	exonerate:ungapped:dna2dna	similarity	1404583	1406229	8235	+	.	alignment_id 0 ; Query AFUB_093560-T ; Align 1404583 808 1647
Chr6	exonerate:ungapped:dna2dna	similarity	1399974	1401647	8361	-	.	alignment_id 0 ; Query AFUB_093570-T ; Align 1401648 736 1674
Chr6	exonerate:ungapped:dna2dna	similarity	1394743	1398735	19965	+	.	alignment_id 0 ; Query AFUB_093580-T ; Align 1394743 1 3993
Chr6	exonerate:ungapped:dna2dna	similarity	1391590	1391977	1940	+	.	alignment_id 0 ; Query AFUB_093590-T ; Align 1391590 90 388
Chr6	exonerate:ungapped:dna2dna	similarity	1390149	1390564	2080	-	.	alignment_id 0 ; Query AFUB_093600-T ; Align 1390565 320 416
Chr6	exonerate:ungapped:dna2dna	similarity	1389257	1389599	1715	+	.	alignment_id 0 ; Query AFUB_093610-T ; Align 1389257 1 343
Chr6	exonerate:ungapped:dna2dna	similarity	1387318	1387957	3182	+	.	alignment_id 0 ; Query AFUB_093620-T ; Align 1387318 432 640
Chr6	exonerate:ungapped:dna2dna	similarity	1381686	1382257	2824	+	.	alignment_id 0 ; Query AFUB_093630-T ; Align 1381686 179 572
Chr6	exonerate:ungapped:dna2dna	similarity	1380068	1380422	1748	-	.	alignment_id 0 ; Query AFUB_093640-T ; Align 1380423 189 355
Chr6	exonerate:ungapped:dna2dna	similarity	1376251	1377220	4832	+	.	alignment_id 0 ; Query AFUB_093650-T ; Align 1376251 1 970
Chr6	exonerate:ungapped:dna2dna	similarity	1372583	1373346	3820	-	.	alignment_id 0 ; Query AFUB_093660-T ; Align 1373347 14 764
Chr6	exonerate:ungapped:dna2dna	similarity	1370744	1371040	1449	+	.	alignment_id 0 ; Query AFUB_093670-T ; Align 1370744 1 297
Chr6	exonerate:ungapped:dna2dna	similarity	1369833	1369981	745	-	.	alignment_id 0 ; Query AFUB_093680-T ; Align 1369982 105 149
Chr6	exonerate:ungapped:dna2dna	similarity	1369095	1369229	675	+	.	alignment_id 0 ; Query AFUB_093690-T ; Align 1369095 295 135
Chr6	exonerate:ungapped:dna2dna	similarity	1361540	1362764	6125	-	.	alignment_id 0 ; Query AFUB_093700-T ; Align 1362765 210 1225
Chr6	exonerate:ungapped:dna2dna	similarity	1359754	1360660	4517	+	.	alignment_id 0 ; Query AFUB_093710-T ; Align 1359754 165 907
Chr6	exonerate:ungapped:dna2dna	similarity	1357003	1358880	9390	-	.	alignment_id 0 ; Query AFUB_093720-T ; Align 1358881 1 1878
Chr6	exonerate:ungapped:dna2dna	similarity	1355248	1356453	6030	+	.	alignment_id 0 ; Query AFUB_093730-T ; Align 1355248 1 1206
Chr6	exonerate:ungapped:dna2dna	similarity	1353512	1354369	4281	-	.	alignment_id 0 ; Query AFUB_093740-T ; Align 1354370 1 858
Chr6	exonerate:ungapped:dna2dna	similarity	1348373	1349274	4411	-	.	alignment_id 0 ; Query AFUB_093750-T ; Align 1349275 1 902
Chr6	exonerate:ungapped:dna2dna	similarity	1345103	1345449	1690	+	.	alignment_id 0 ; Query AFUB_093760-T ; Align 1345103 235 347
Chr6	exonerate:ungapped:dna2dna	similarity	1342137	1342942	4021	-	.	alignment_id 0 ; Query AFUB_093770-T ; Align 1342943 935 806
Chr6	exonerate:ungapped:dna2dna	similarity	1340205	1340810	3012	+	.	alignment_id 0 ; Query AFUB_093780-T ; Align 1340205 150 606
Chr6	exonerate:ungapped:dna2dna	similarity	1338253	1338961	3536	-	.	alignment_id 0 ; Query AFUB_093790-T ; Align 1338962 351 709
Chr6	exonerate:ungapped:dna2dna	similarity	1335887	1336641	3775	+	.	alignment_id 0 ; Query AFUB_093800-T ; Align 1335887 1 755
Chr6	exonerate:ungapped:dna2dna	similarity	1320686	1322128	7215	-	.	alignment_id 0 ; Query AFUB_093810-T ; Align 1322129 1 1443
Chr6	exonerate:ungapped:dna2dna	similarity	1317608	1318563	4771	+	.	alignment_id 0 ; Query AFUB_093820-T ; Align 1317608 1 956
Chr6	exonerate:ungapped:dna2dna	similarity	1315370	1315691	1601	-	.	alignment_id 0 ; Query AFUB_093830-T ; Align 1315692 316 322
Chr6	exonerate:ungapped:dna2dna	similarity	1312428	1313909	7410	+	.	alignment_id 0 ; Query AFUB_093840-T ; Align 1312428 1 1482
Chr6	exonerate:ungapped:dna2dna	similarity	1309583	1311558	9880	+	.	alignment_id 0 ; Query AFUB_093850-T ; Align 1309583 107 1976
Chr6	exonerate:ungapped:dna2dna	similarity	1308575	1308955	1869	-	.	alignment_id 0 ; Query AFUB_093860-T ; Align 1308956 182 381
Chr6	exonerate:ungapped:dna2dna	similarity	1306713	1308139	7135	+	.	alignment_id 0 ; Query AFUB_093870-T ; Align 1306713 134 1427
Chr6	exonerate:ungapped:dna2dna	similarity	1305143	1306120	4890	-	.	alignment_id 0 ; Query AFUB_093880-T ; Align 1306121 1 978
Chr6	exonerate:ungapped:dna2dna	similarity	1303116	1304848	8665	+	.	alignment_id 0 ; Query AFUB_093890-T ; Align 1303116 29 1733
Chr6	exonerate:ungapped:dna2dna	similarity	1300331	1301440	5505	-	.	alignment_id 0 ; Query AFUB_093900-T ; Align 1301441 1132 1110
Chr6	exonerate:ungapped:dna2dna	similarity	1295957	1297079	5588	-	.	alignment_id 0 ; Query AFUB_093910-T ; Align 1297080 1095 1123
Chr6	exonerate:ungapped:dna2dna	similarity	1294796	1295648	4265	+	.	alignment_id 0 ; Query AFUB_093920-T ; Align 1294796 1 853
Chr6	exonerate:ungapped:dna2dna	similarity	1287624	1290209	12831	-	.	alignment_id 0 ; Query AFUB_093930-T ; Align 1290210 1542 2586
Chr6	exonerate:ungapped:dna2dna	similarity	1284482	1285306	4125	+	.	alignment_id 0 ; Query AFUB_093940-T ; Align 1284482 1 825
Chr6	exonerate:ungapped:dna2dna	similarity	1282621	1283443	4106	-	.	alignment_id 0 ; Query AFUB_093950-T ; Align 1283444 102 823
Chr6	exonerate:ungapped:dna2dna	similarity	1277976	1281407	17160	-	.	alignment_id 0 ; Query AFUB_093960-T ; Align 1281408 205 3432
Chr6	exonerate:ungapped:dna2dna	similarity	1277166	1277819	3270	+	.	alignment_id 0 ; Query AFUB_093970-T ; Align 1277166 1 654
Chr6	exonerate:ungapped:dna2dna	similarity	1273263	1274604	6701	+	.	alignment_id 0 ; Query AFUB_093980-T ; Align 1273263 196 1342
Chr6	exonerate:ungapped:dna2dna	similarity	1266078	1266626	2745	-	.	alignment_id 0 ; Query AFUB_093990-T ; Align 1266627 1 549
Chr6	exonerate:ungapped:dna2dna	similarity	1261381	1264336	14780	-	.	alignment_id 0 ; Query AFUB_094000-T ; Align 1264337 216 2956
Chr6	exonerate:ungapped:dna2dna	similarity	1258698	1259168	2355	-	.	alignment_id 0 ; Query AFUB_094010-T ; Align 1259169 613 471
Chr6	exonerate:ungapped:dna2dna	similarity	1257242	1258342	5505	+	.	alignment_id 0 ; Query AFUB_094020-T ; Align 1257242 556 1101
Chr6	exonerate:ungapped:dna2dna	similarity	1254356	1255096	3705	+	.	alignment_id 0 ; Query AFUB_094030-T ; Align 1254356 1 741
Chr6	exonerate:ungapped:dna2dna	similarity	1252810	1253725	4571	+	.	alignment_id 0 ; Query AFUB_094040-T ; Align 1252810 60 916
Chr6	exonerate:ungapped:dna2dna	similarity	1248908	1250866	9795	+	.	alignment_id 0 ; Query AFUB_094050-T ; Align 1248908 1 1959
Chr6	exonerate:ungapped:dna2dna	similarity	1247782	1248248	2335	+	.	alignment_id 0 ; Query AFUB_094060-T ; Align 1247782 239 467
Chr6	exonerate:ungapped:dna2dna	similarity	1244218	1246080	9315	-	.	alignment_id 0 ; Query AFUB_094070-T ; Align 1246081 1 1863
Chr6	exonerate:ungapped:dna2dna	similarity	1242209	1243422	5962	-	.	alignment_id 0 ; Query AFUB_094080-T ; Align 1243423 17 1214
Chr6	exonerate:ungapped:dna2dna	similarity	1239354	1240264	4555	-	.	alignment_id 0 ; Query AFUB_094090-T ; Align 1240265 1311 911
Chr6	exonerate:ungapped:dna2dna	similarity	1238258	1238917	3255	+	.	alignment_id 0 ; Query AFUB_094100-T ; Align 1238258 28 660
Chr6	exonerate:ungapped:dna2dna	similarity	1236562	1237386	4080	-	.	alignment_id 0 ; Query AFUB_094110-T ; Align 1237387 159 825
Chr6	exonerate:ungapped:dna2dna	similarity	1233746	1234144	1914	+	.	alignment_id 0 ; Query AFUB_094120-T ; Align 1233746 331 399
Chr6	exonerate:ungapped:dna2dna	similarity	1230780	1231510	3655	-	.	alignment_id 0 ; Query AFUB_094130-T ; Align 1231511 314 731
Chr6	exonerate:ungapped:dna2dna	similarity	1229968	1230386	2032	+	.	alignment_id 0 ; Query AFUB_094140-T ; Align 1229968 167 419
Chr6	exonerate:ungapped:dna2dna	similarity	1227805	1228545	3705	-	.	alignment_id 0 ; Query AFUB_094150-T ; Align 1228546 757 741
Chr6	exonerate:ungapped:dna2dna	similarity	1226214	1226494	1405	+	.	alignment_id 0 ; Query AFUB_094160-T ; Align 1226214 1 281
Chr6	exonerate:ungapped:dna2dna	similarity	1224679	1225743	5325	-	.	alignment_id 0 ; Query AFUB_094170-T ; Align 1225744 46 1065
Chr6	exonerate:ungapped:dna2dna	similarity	1220768	1221866	5486	-	.	alignment_id 0 ; Query AFUB_094180-T ; Align 1221867 1110 1099
Chr6	exonerate:ungapped:dna2dna	similarity	1219902	1220527	3130	+	.	alignment_id 0 ; Query AFUB_094190-T ; Align 1219902 380 626
Chr6	exonerate:ungapped:dna2dna	similarity	1216902	1219360	12259	-	.	alignment_id 0 ; Query AFUB_094200-T ; Align 1219361 1 2459
Chr6	exonerate:ungapped:dna2dna	similarity	1211107	1212211	5525	+	.	alignment_id 0 ; Query AFUB_094210-T ; Align 1211107 1 1105
Chr6	exonerate:ungapped:dna2dna	similarity	1208730	1210783	10261	+	.	alignment_id 0 ; Query AFUB_094220-T ; Align 1208730 308 2054
Chr6	exonerate:ungapped:dna2dna	similarity	1206675	1207804	5641	-	.	alignment_id 0 ; Query AFUB_094230-T ; Align 1207805 125 1130
Chr6	exonerate:ungapped:dna2dna	similarity	1205745	1206381	3185	+	.	alignment_id 0 ; Query AFUB_094240-T ; Align 1205745 192 637
Chr6	exonerate:ungapped:dna2dna	similarity	1204509	1204760	1260	-	.	alignment_id 0 ; Query AFUB_094250-T ; Align 1204761 1 252
Chr6	exonerate:ungapped:dna2dna	similarity	1200864	1201271	2040	-	.	alignment_id 0 ; Query AFUB_094260-T ; Align 1201272 220 408
Chr6	exonerate:ungapped:dna2dna	similarity	1197970	1199298	6636	+	.	alignment_id 0 ; Query AFUB_094270-T ; Align 1197970 551 1329
Chr6	exonerate:ungapped:dna2dna	similarity	1191671	1196437	23835	-	.	alignment_id 0 ; Query AFUB_094280-T ; Align 1196438 1 4767
Chr6	exonerate:ungapped:dna2dna	similarity	1186071	1190555	22425	+	.	alignment_id 0 ; Query AFUB_094290-T ; Align 1186071 1 4485
Chr6	exonerate:ungapped:dna2dna	similarity	1183202	1184046	4225	-	.	alignment_id 0 ; Query AFUB_094300-T ; Align 1184047 587 845
Chr6	exonerate:ungapped:dna2dna	similarity	1181839	1182588	3750	-	.	alignment_id 0 ; Query AFUB_094310-T ; Align 1182589 163 750
Chr6	exonerate:ungapped:dna2dna	similarity	1175587	1180515	24627	+	.	alignment_id 0 ; Query AFUB_094320-T ; Align 1175587 1 4929
Chr6	exonerate:ungapped:dna2dna	similarity	1170644	1172614	9855	-	.	alignment_id 0 ; Query AFUB_094330-T ; Align 1172615 1864 1971
Chr6	exonerate:ungapped:dna2dna	similarity	1167233	1168624	6960	+	.	alignment_id 0 ; Query AFUB_094350-T ; Align 1167233 152 1392
Chr6	exonerate:ungapped:dna2dna	similarity	1165023	1165440	2081	-	.	alignment_id 0 ; Query AFUB_094360-T ; Align 1165441 538 418
Chr6	exonerate:ungapped:dna2dna	similarity	1163681	1164458	3890	-	.	alignment_id 0 ; Query AFUB_094370-T ; Align 1164459 1 778
Chr6	exonerate:ungapped:dna2dna	similarity	1161480	1161800	1605	-	.	alignment_id 0 ; Query AFUB_094380-T ; Align 1161801 98 321
Chr6	exonerate:ungapped:dna2dna	similarity	1156335	1158660	11630	-	.	alignment_id 0 ; Query AFUB_094390-T ; Align 1158661 1 2326
Chr6	exonerate:ungapped:dna2dna	similarity	1153242	1154948	8535	+	.	alignment_id 0 ; Query AFUB_094400-T ; Align 1153242 547 1707
Chr6	exonerate:ungapped:dna2dna	similarity	1150248	1150425	890	-	.	alignment_id 0 ; Query AFUB_094410-T ; Align 1150426 1 178
Chr6	exonerate:ungapped:dna2dna	similarity	1147270	1148785	7571	-	.	alignment_id 0 ; Query AFUB_094420-T ; Align 1148786 151 1516
Chr6	exonerate:ungapped:dna2dna	similarity	1144329	1145751	7097	+	.	alignment_id 0 ; Query AFUB_094430-T ; Align 1144329 1 1423
Chr6	exonerate:ungapped:dna2dna	similarity	1141860	1143301	7210	+	.	alignment_id 0 ; Query AFUB_094450-T ; Align 1141860 509 1442
Chr6	exonerate:ungapped:dna2dna	similarity	1140021	1140588	2822	-	.	alignment_id 0 ; Query AFUB_094460-T ; Align 1140589 287 568
Chr6	exonerate:ungapped:dna2dna	similarity	1137898	1138197	1500	-	.	alignment_id 0 ; Query AFUB_094470-T ; Align 1138198 127 300
Chr6	exonerate:ungapped:dna2dna	similarity	1136260	1136586	1626	-	.	alignment_id 0 ; Query AFUB_094480-T ; Align 1136587 289 327
Chr6	exonerate:ungapped:dna2dna	similarity	1135324	1135750	2135	-	.	alignment_id 0 ; Query AFUB_094490-T ; Align 1135751 10 427
Chr6	exonerate:ungapped:dna2dna	similarity	1133018	1134094	5385	-	.	alignment_id 0 ; Query AFUB_094500-T ; Align 1134095 1 1077
Chr6	exonerate:ungapped:dna2dna	similarity	1132588	1132776	945	+	.	alignment_id 0 ; Query AFUB_094510-T ; Align 1132588 22 189
Chr6	exonerate:ungapped:dna2dna	similarity	1130110	1131531	7110	-	.	alignment_id 0 ; Query AFUB_094520-T ; Align 1131532 1 1422
Chr6	exonerate:ungapped:dna2dna	similarity	1128516	1129992	7349	+	.	alignment_id 0 ; Query AFUB_094530-T ; Align 1128516 435 1477
Chr6	exonerate:ungapped:dna2dna	similarity	1126123	1127535	7065	+	.	alignment_id 0 ; Query AFUB_094540-T ; Align 1126123 1 1413
Chr6	exonerate:ungapped:dna2dna	similarity	1124257	1124958	3465	+	.	alignment_id 0 ; Query AFUB_094550-T ; Align 1124257 525 702
Chr6	exonerate:ungapped:dna2dna	similarity	1120931	1122399	7318	-	.	alignment_id 0 ; Query AFUB_094560-T ; Align 1122400 1 1469
Chr6	exonerate:ungapped:dna2dna	similarity	1118382	1119167	3903	-	.	alignment_id 0 ; Query AFUB_094570-T ; Align 1119168 279 786
Chr6	exonerate:ungapped:dna2dna	similarity	1115898	1116425	2631	+	.	alignment_id 0 ; Query AFUB_094580-T ; Align 1115898 142 528
Chr6	exonerate:ungapped:dna2dna	similarity	1114020	1114830	4010	+	.	alignment_id 0 ; Query AFUB_094590-T ; Align 1114020 92 811
Chr6	exonerate:ungapped:dna2dna	similarity	1112027	1113331	6462	-	.	alignment_id 0 ; Query AFUB_094600-T ; Align 1113332 23 1305
Chr6	exonerate:ungapped:dna2dna	similarity	1106410	1108468	10286	-	.	alignment_id 0 ; Query AFUB_094610-T ; Align 1108469 498 2059
Chr6	exonerate:ungapped:dna2dna	similarity	1102827	1103885	5295	-	.	alignment_id 0 ; Query AFUB_094630-T ; Align 1103886 1 1059
Chr6	exonerate:ungapped:dna2dna	similarity	1099274	1100521	6240	+	.	alignment_id 0 ; Query AFUB_094640-T ; Align 1099274 1 1248
Chr6	exonerate:ungapped:dna2dna	similarity	1096007	1098170	10820	+	.	alignment_id 0 ; Query AFUB_094650-T ; Align 1096007 285 2164
Chr6	exonerate:ungapped:dna2dna	similarity	1092171	1092942	3860	-	.	alignment_id 0 ; Query AFUB_094660-T ; Align 1092943 1 772
Chr6	exonerate:ungapped:dna2dna	similarity	1088359	1089701	6715	-	.	alignment_id 0 ; Query AFUB_094670-T ; Align 1089702 139 1343
Chr6	exonerate:ungapped:dna2dna	similarity	1085663	1087106	7220	-	.	alignment_id 0 ; Query AFUB_094680-T ; Align 1087107 273 1444
Chr6	exonerate:ungapped:dna2dna	similarity	1082814	1083260	2235	-	.	alignment_id 0 ; Query AFUB_094690-T ; Align 1083261 757 447
Chr6	exonerate:ungapped:dna2dna	similarity	1081184	1082334	5755	+	.	alignment_id 0 ; Query AFUB_094700-T ; Align 1081184 47 1151
Chr6	exonerate:ungapped:dna2dna	similarity	1076590	1079887	16490	-	.	alignment_id 0 ; Query AFUB_094710-T ; Align 1079888 1 3298
Chr6	exonerate:ungapped:dna2dna	similarity	1072629	1074803	10812	-	.	alignment_id 0 ; Query AFUB_094720-T ; Align 1074804 743 2175
Chr6	exonerate:ungapped:dna2dna	similarity	1070908	1071232	1625	-	.	alignment_id 0 ; Query AFUB_094730-T ; Align 1071233 288 325
Chr6	exonerate:ungapped:dna2dna	similarity	1069485	1069877	1965	+	.	alignment_id 0 ; Query AFUB_094740-T ; Align 1069485 1 393
Chr6	exonerate:ungapped:dna2dna	similarity	1067117	1067550	2134	+	.	alignment_id 0 ; Query AFUB_094750-T ; Align 1067117 357 434
Chr6	exonerate:ungapped:dna2dna	similarity	1064567	1065343	3876	+	.	alignment_id 0 ; Query AFUB_094760-T ; Align 1064567 742 777
Chr6	exonerate:ungapped:dna2dna	similarity	1062385	1062925	2705	-	.	alignment_id 0 ; Query AFUB_094770-T ; Align 1062926 56 541
Chr6	exonerate:ungapped:dna2dna	similarity	1057712	1058725	5070	+	.	alignment_id 0 ; Query AFUB_094780-T ; Align 1057712 637 1014
Chr6	exonerate:ungapped:dna2dna	similarity	1055243	1056200	4772	+	.	alignment_id 0 ; Query AFUB_094790-T ; Align 1055243 453 958
Chr6	exonerate:ungapped:dna2dna	similarity	1052732	1053922	5955	+	.	alignment_id 0 ; Query AFUB_094800-T ; Align 1052732 577 1191
Chr6	exonerate:ungapped:dna2dna	similarity	1046116	1050172	20285	+	.	alignment_id 0 ; Query AFUB_094810-T ; Align 1046116 1 4057
Chr6	exonerate:ungapped:dna2dna	similarity	1043625	1044977	6729	+	.	alignment_id 0 ; Query AFUB_094820-T ; Align 1043625 2166 1353
Chr6	exonerate:ungapped:dna2dna	similarity	1038665	1040611	9735	+	.	alignment_id 0 ; Query AFUB_094830-T ; Align 1038665 46 1947
Chr6	exonerate:ungapped:dna2dna	similarity	1037045	1037809	3735	+	.	alignment_id 0 ; Query AFUB_094840-T ; Align 1037045 337 765
Chr6	exonerate:ungapped:dna2dna	similarity	1034497	1035941	7225	-	.	alignment_id 0 ; Query AFUB_094850-T ; Align 1035942 50 1445
Chr6	exonerate:ungapped:dna2dna	similarity	1032701	1034278	7890	+	.	alignment_id 0 ; Query AFUB_094860-T ; Align 1032701 1 1578
Chr6	exonerate:ungapped:dna2dna	similarity	1026579	1026750	842	-	.	alignment_id 0 ; Query AFUB_094880-T ; Align 1026751 123 172
Chr6	exonerate:ungapped:dna2dna	similarity	1023997	1024278	1410	+	.	alignment_id 0 ; Query AFUB_094890-T ; Align 1023997 385 282
Chr6	exonerate:ungapped:dna2dna	similarity	1019209	1021035	9135	+	.	alignment_id 0 ; Query AFUB_094900-T ; Align 1019209 1 1827
Chr6	exonerate:ungapped:dna2dna	similarity	1013983	1014518	2680	-	.	alignment_id 0 ; Query AFUB_094910-T ; Align 1014519 258 536
Chr6	exonerate:ungapped:dna2dna	similarity	1012149	1013225	5385	-	.	alignment_id 0 ; Query AFUB_094920-T ; Align 1013226 1 1077
Chr6	exonerate:ungapped:dna2dna	similarity	1010954	1011499	2730	+	.	alignment_id 0 ; Query AFUB_094940-T ; Align 1010954 1 546
Chr6	exonerate:ungapped:dna2dna	similarity	1010259	1010597	1677	+	.	alignment_id 0 ; Query AFUB_094950-T ; Align 1010259 1 339
Chr6	exonerate:ungapped:dna2dna	similarity	1008476	1008780	1525	+	.	alignment_id 0 ; Query AFUB_094960-T ; Align 1008476 1 305
Chr6	exonerate:ungapped:dna2dna	similarity	1003845	1004928	5420	-	.	alignment_id 0 ; Query AFUB_094970-T ; Align 1004929 585 1084
Chr6	exonerate:ungapped:dna2dna	similarity	1001762	1002400	3195	+	.	alignment_id 0 ; Query AFUB_094980-T ; Align 1001762 1 639
Chr6	exonerate:ungapped:dna2dna	similarity	1000361	1001254	4470	+	.	alignment_id 0 ; Query AFUB_094990-T ; Align 1000361 1 894
Chr6	exonerate:ungapped:dna2dna	similarity	998193	999905	8565	-	.	alignment_id 0 ; Query AFUB_095000-T ; Align 999906 1 1713
Chr6	exonerate:ungapped:dna2dna	similarity	995701	995897	985	-	.	alignment_id 0 ; Query AFUB_095010-T ; Align 995898 149 197
Chr6	exonerate:ungapped:dna2dna	similarity	994713	995242	2650	+	.	alignment_id 0 ; Query AFUB_095020-T ; Align 994713 908 530
Chr6	exonerate:ungapped:dna2dna	similarity	992145	992720	2880	+	.	alignment_id 0 ; Query AFUB_095030-T ; Align 992145 1 576
Chr6	exonerate:ungapped:dna2dna	similarity	990731	991609	4377	+	.	alignment_id 0 ; Query AFUB_095040-T ; Align 990731 426 879
Chr6	exonerate:ungapped:dna2dna	similarity	988330	990058	8645	+	.	alignment_id 0 ; Query AFUB_095050-T ; Align 988330 2118 1729
Chr6	exonerate:ungapped:dna2dna	similarity	984254	985924	8355	-	.	alignment_id 0 ; Query AFUB_095060-T ; Align 985925 1 1671
Chr6	exonerate:ungapped:dna2dna	similarity	983448	984188	3696	+	.	alignment_id 0 ; Query AFUB_095070-T ; Align 983448 334 741
Chr6	exonerate:ungapped:dna2dna	similarity	981565	981843	1395	+	.	alignment_id 0 ; Query AFUB_095080-T ; Align 981565 1 279
Chr6	exonerate:ungapped:dna2dna	similarity	980498	980626	645	-	.	alignment_id 0 ; Query AFUB_095090-T ; Align 980627 124 129
Chr6	exonerate:ungapped:dna2dna	similarity	977129	978265	5685	-	.	alignment_id 0 ; Query AFUB_095100-T ; Align 978266 907 1137
Chr6	exonerate:ungapped:dna2dna	similarity	976137	977090	4770	+	.	alignment_id 0 ; Query AFUB_095110-T ; Align 976137 1 954
Chr6	exonerate:ungapped:dna2dna	similarity	972487	973559	5311	-	.	alignment_id 0 ; Query AFUB_095120-T ; Align 973560 128 1073
Chr6	exonerate:ungapped:dna2dna	similarity	967616	969138	7606	-	.	alignment_id 0 ; Query AFUB_095130-T ; Align 969139 2264 1523
Chr6	exonerate:ungapped:dna2dna	similarity	966480	967288	4045	+	.	alignment_id 0 ; Query AFUB_095140-T ; Align 966480 485 809
Chr6	exonerate:ungapped:dna2dna	similarity	962594	964957	11820	+	.	alignment_id 0 ; Query AFUB_095150-T ; Align 962594 1 2364
Chr6	exonerate:ungapped:dna2dna	similarity	961927	962245	1595	-	.	alignment_id 0 ; Query AFUB_095160-T ; Align 962246 33 319
Chr6	exonerate:ungapped:dna2dna	similarity	958664	959311	3240	+	.	alignment_id 0 ; Query AFUB_095170-T ; Align 958664 148 648
Chr6	exonerate:ungapped:dna2dna	similarity	955022	956013	4960	+	.	alignment_id 0 ; Query AFUB_095180-T ; Align 955022 947 992
Chr6	exonerate:ungapped:dna2dna	similarity	952963	953682	3582	-	.	alignment_id 0 ; Query AFUB_095190-T ; Align 953683 1 720
Chr6	exonerate:ungapped:dna2dna	similarity	952100	952319	1100	-	.	alignment_id 0 ; Query AFUB_095200-T ; Align 952320 1 220
Chr6	exonerate:ungapped:dna2dna	similarity	951230	951827	2990	-	.	alignment_id 0 ; Query AFUB_095210-T ; Align 951828 1 598
Chr6	exonerate:ungapped:dna2dna	similarity	947657	950647	14937	+	.	alignment_id 0 ; Query AFUB_095220-T ; Align 947657 661 2991
Chr6	exonerate:ungapped:dna2dna	similarity	945691	946113	2115	+	.	alignment_id 0 ; Query AFUB_095230-T ; Align 945691 709 423
Chr6	exonerate:ungapped:dna2dna	similarity	941359	942097	3695	+	.	alignment_id 0 ; Query AFUB_095240-T ; Align 941359 169 739
Chr6	exonerate:ungapped:dna2dna	similarity	933805	934594	3905	+	.	alignment_id 0 ; Query AFUB_095250-T ; Align 933805 43 790
Chr6	exonerate:ungapped:dna2dna	similarity	931596	932598	5015	+	.	alignment_id 0 ; Query AFUB_095260-T ; Align 931596 825 1003
Chr6	exonerate:ungapped:dna2dna	similarity	927789	928990	6001	+	.	alignment_id 0 ; Query AFUB_095270-T ; Align 927789 599 1202
Chr6	exonerate:ungapped:dna2dna	similarity	923224	923922	3486	-	.	alignment_id 0 ; Query AFUB_095280-T ; Align 923923 852 699
Chr6	exonerate:ungapped:dna2dna	similarity	920702	921649	4713	-	.	alignment_id 0 ; Query AFUB_095290-T ; Align 921650 363 948
Chr6	exonerate:ungapped:dna2dna	similarity	918649	918994	1721	+	.	alignment_id 0 ; Query AFUB_095300-T ; Align 918649 34 346
Chr6	exonerate:ungapped:dna2dna	similarity	916907	917275	1845	+	.	alignment_id 0 ; Query AFUB_095310-T ; Align 916907 310 369
Chr6	exonerate:ungapped:dna2dna	similarity	913455	913655	1005	+	.	alignment_id 0 ; Query AFUB_095330-T ; Align 913455 1 201
Chr6	exonerate:ungapped:dna2dna	similarity	912695	912803	545	-	.	alignment_id 0 ; Query AFUB_095340-T ; Align 912804 86 109
Chr6	exonerate:ungapped:dna2dna	similarity	911907	912329	2115	+	.	alignment_id 0 ; Query AFUB_095350-T ; Align 911907 634 423
Chr6	exonerate:ungapped:dna2dna	similarity	907780	909964	10907	+	.	alignment_id 0 ; Query AFUB_095360-T ; Align 907780 383 2185
Chr6	exonerate:ungapped:dna2dna	similarity	904853	905045	929	-	.	alignment_id 0 ; Query AFUB_095370-T ; Align 905046 39 193
Chr6	exonerate:ungapped:dna2dna	similarity	902489	902720	1160	-	.	alignment_id 0 ; Query AFUB_095380-T ; Align 902721 112 232
Chr6	exonerate:ungapped:dna2dna	similarity	898571	900994	12120	-	.	alignment_id 0 ; Query AFUB_095390-T ; Align 900995 1 2424
Chr6	exonerate:ungapped:dna2dna	similarity	895315	896443	5645	-	.	alignment_id 0 ; Query AFUB_095400-T ; Align 896444 331 1129
Chr6	exonerate:ungapped:dna2dna	similarity	891785	892272	2440	-	.	alignment_id 0 ; Query AFUB_095420-T ; Align 892273 68 488
Chr6	exonerate:ungapped:dna2dna	similarity	889570	890108	2686	+	.	alignment_id 0 ; Query AFUB_095430-T ; Align 889570 1544 539
Chr6	exonerate:ungapped:dna2dna	similarity	882770	884694	9625	-	.	alignment_id 0 ; Query AFUB_095440-T ; Align 884695 353 1925
Chr6	exonerate:ungapped:dna2dna	similarity	880210	880449	1173	-	.	alignment_id 0 ; Query AFUB_095450-T ; Align 880450 91 240
Chr6	exonerate:ungapped:dna2dna	similarity	876447	877804	6781	-	.	alignment_id 0 ; Query AFUB_095460-T ; Align 877805 578 1358
Chr6	exonerate:ungapped:dna2dna	similarity	873128	875143	10080	+	.	alignment_id 0 ; Query AFUB_095480-T ; Align 873128 97 2016
Chr6	exonerate:ungapped:dna2dna	similarity	871709	872157	2245	-	.	alignment_id 0 ; Query AFUB_095490-T ; Align 872158 1 449
Chr6	exonerate:ungapped:dna2dna	similarity	870140	870556	2085	-	.	alignment_id 0 ; Query AFUB_095500-T ; Align 870557 1 417
Chr6	exonerate:ungapped:dna2dna	similarity	868009	869352	6720	-	.	alignment_id 0 ; Query AFUB_095510-T ; Align 869353 31 1344
Chr6	exonerate:ungapped:dna2dna	similarity	864606	865014	1964	-	.	alignment_id 0 ; Query AFUB_095520-T ; Align 865015 212 409
Chr6	exonerate:ungapped:dna2dna	similarity	861626	862487	4292	-	.	alignment_id 0 ; Query AFUB_095530-T ; Align 862488 177 862
Chr6	exonerate:ungapped:dna2dna	similarity	860338	861075	3690	-	.	alignment_id 0 ; Query AFUB_095540-T ; Align 861076 1 738
Chr6	exonerate:ungapped:dna2dna	similarity	858612	858857	1230	-	.	alignment_id 0 ; Query AFUB_095550-T ; Align 858858 316 246
Chr6	exonerate:ungapped:dna2dna	similarity	856668	857835	5750	+	.	alignment_id 0 ; Query AFUB_095560-T ; Align 856668 66 1168
Chr6	exonerate:ungapped:dna2dna	similarity	851142	852193	5251	+	.	alignment_id 0 ; Query AFUB_095570-T ; Align 851142 422 1052
Chr6	exonerate:ungapped:dna2dna	similarity	848099	848743	3225	-	.	alignment_id 0 ; Query AFUB_095580-T ; Align 848744 231 645
Chr6	exonerate:ungapped:dna2dna	similarity	843470	846724	16275	-	.	alignment_id 0 ; Query AFUB_095590-T ; Align 846725 364 3255
Chr6	exonerate:ungapped:dna2dna	similarity	842646	842833	940	+	.	alignment_id 0 ; Query AFUB_095600-T ; Align 842646 113 188
Chr6	exonerate:ungapped:dna2dna	similarity	838322	839429	5540	-	.	alignment_id 0 ; Query AFUB_095610-T ; Align 839430 2457 1108
Chr6	exonerate:ungapped:dna2dna	similarity	836704	837458	3694	+	.	alignment_id 0 ; Query AFUB_095620-T ; Align 836704 257 755
Chr6	exonerate:ungapped:dna2dna	similarity	821530	823098	7845	+	.	alignment_id 0 ; Query AFUB_095630-T ; Align 821530 322 1569
Chr6	exonerate:ungapped:dna2dna	similarity	818117	820128	9997	-	.	alignment_id 0 ; Query AFUB_095640-T ; Align 820129 92 2012
Chr6	exonerate:ungapped:dna2dna	similarity	816474	817349	4380	+	.	alignment_id 0 ; Query AFUB_095650-T ; Align 816474 1 876
Chr6	exonerate:ungapped:dna2dna	similarity	814597	814884	1386	-	.	alignment_id 0 ; Query AFUB_095660-T ; Align 814885 1 288
Chr6	exonerate:ungapped:dna2dna	similarity	812808	813086	1395	-	.	alignment_id 0 ; Query AFUB_095670-T ; Align 813087 1 279
Chr6	exonerate:ungapped:dna2dna	similarity	810563	810980	2063	-	.	alignment_id 0 ; Query AFUB_095680-T ; Align 810981 250 418
Chr6	exonerate:ungapped:dna2dna	similarity	801022	802454	7165	-	.	alignment_id 0 ; Query AFUB_095690-T ; Align 802455 626 1433
Chr6	exonerate:ungapped:dna2dna	similarity	799180	799557	1890	-	.	alignment_id 0 ; Query AFUB_095700-T ; Align 799558 1 378
Chr6	exonerate:ungapped:dna2dna	similarity	797879	798186	1432	+	.	alignment_id 0 ; Query AFUB_095710-T ; Align 797879 2 308
Chr6	exonerate:ungapped:dna2dna	similarity	796681	797012	1660	-	.	alignment_id 0 ; Query AFUB_095720-T ; Align 797013 222 332
Chr6	exonerate:ungapped:dna2dna	similarity	792900	794120	6105	+	.	alignment_id 0 ; Query AFUB_095730-T ; Align 792900 1 1221
Chr6	exonerate:ungapped:dna2dna	similarity	791849	792238	1932	+	.	alignment_id 0 ; Query AFUB_095740-T ; Align 791849 181 390
Chr6	exonerate:ungapped:dna2dna	similarity	788032	789984	9765	-	.	alignment_id 0 ; Query AFUB_095760-T ; Align 789985 1 1953
Chr6	exonerate:ungapped:dna2dna	similarity	785712	786367	3280	-	.	alignment_id 0 ; Query AFUB_095770-T ; Align 786368 884 656
Chr6	exonerate:ungapped:dna2dna	similarity	784160	784791	3160	+	.	alignment_id 0 ; Query AFUB_095780-T ; Align 784160 601 632
Chr6	exonerate:ungapped:dna2dna	similarity	781142	781656	2557	+	.	alignment_id 0 ; Query AFUB_095790-T ; Align 781142 207 515
Chr6	exonerate:ungapped:dna2dna	similarity	779668	779817	750	-	.	alignment_id 0 ; Query AFUB_095800-T ; Align 779818 1 150
Chr6	exonerate:ungapped:dna2dna	similarity	776291	777377	5435	-	.	alignment_id 0 ; Query AFUB_095810-T ; Align 777378 915 1087
Chr6	exonerate:ungapped:dna2dna	similarity	774246	774678	2156	+	.	alignment_id 0 ; Query AFUB_095820-T ; Align 774246 18 433
Chr6	exonerate:ungapped:dna2dna	similarity	772937	773479	2715	-	.	alignment_id 0 ; Query AFUB_095830-T ; Align 773480 1 543
Chr6	exonerate:ungapped:dna2dna	similarity	771038	772339	6510	-	.	alignment_id 0 ; Query AFUB_095840-T ; Align 772340 73 1302
Chr6	exonerate:ungapped:dna2dna	similarity	769159	770229	5355	+	.	alignment_id 0 ; Query AFUB_095850-T ; Align 769159 1 1071
Chr6	exonerate:ungapped:dna2dna	similarity	767702	768240	2677	-	.	alignment_id 0 ; Query AFUB_095860-T ; Align 768241 1 539
Chr6	exonerate:ungapped:dna2dna	similarity	764740	765768	5118	-	.	alignment_id 0 ; Query AFUB_095870-T ; Align 765769 449 1029
Chr6	exonerate:ungapped:dna2dna	similarity	760343	760825	2415	-	.	alignment_id 0 ; Query AFUB_095880-T ; Align 760826 1 483
Chr6	exonerate:ungapped:dna2dna	similarity	758886	759007	538	+	.	alignment_id 0 ; Query AFUB_095890-T ; Align 758886 46 122
Chr6	exonerate:ungapped:dna2dna	similarity	757279	757568	1441	+	.	alignment_id 0 ; Query AFUB_095900-T ; Align 757279 194 290
Chr6	exonerate:ungapped:dna2dna	similarity	755713	756119	2008	+	.	alignment_id 0 ; Query AFUB_095910-T ; Align 755713 478 407
Chr6	exonerate:ungapped:dna2dna	similarity	753386	753561	880	+	.	alignment_id 0 ; Query AFUB_095920-T ; Align 753386 275 176
Chr6	exonerate:ungapped:dna2dna	similarity	745720	750048	21645	-	.	alignment_id 0 ; Query AFUB_095930-T ; Align 750049 1 4329
Chr6	exonerate:ungapped:dna2dna	similarity	744949	745389	2178	+	.	alignment_id 0 ; Query AFUB_095940-T ; Align 744949 1360 441
Chr6	exonerate:ungapped:dna2dna	similarity	741117	741545	2145	+	.	alignment_id 0 ; Query AFUB_095950-T ; Align 741117 1 429
Chr6	exonerate:ungapped:dna2dna	similarity	738874	740535	8283	+	.	alignment_id 0 ; Query AFUB_095960-T ; Align 738874 1 1662
Chr6	exonerate:ungapped:dna2dna	similarity	737588	737785	990	-	.	alignment_id 0 ; Query AFUB_095970-T ; Align 737786 82 198
Chr6	exonerate:ungapped:dna2dna	similarity	734475	735023	2736	-	.	alignment_id 0 ; Query AFUB_095980-T ; Align 735024 1327 549
Chr6	exonerate:ungapped:dna2dna	similarity	733434	733980	2735	+	.	alignment_id 0 ; Query AFUB_095990-T ; Align 733434 486 547
Chr6	exonerate:ungapped:dna2dna	similarity	731451	732096	3194	-	.	alignment_id 0 ; Query AFUB_096000-T ; Align 732097 1 646
Chr6	exonerate:ungapped:dna2dna	similarity	715839	716246	2031	-	.	alignment_id 0 ; Query AFUB_096010-T ; Align 716247 733 408
Chr6	exonerate:ungapped:dna2dna	similarity	713561	713658	490	-	.	alignment_id 0 ; Query AFUB_096020-T ; Align 713659 302 98
Chr6	exonerate:ungapped:dna2dna	similarity	709808	711765	9790	+	.	alignment_id 0 ; Query AFUB_096030-T ; Align 709808 1314 1958
Chr6	exonerate:ungapped:dna2dna	similarity	706510	706863	1770	-	.	alignment_id 0 ; Query AFUB_096040-T ; Align 706864 1 354
Chr6	exonerate:ungapped:dna2dna	similarity	703806	704086	1387	-	.	alignment_id 0 ; Query AFUB_096050-T ; Align 704087 51 281
Chr6	exonerate:ungapped:dna2dna	similarity	700215	702534	11591	-	.	alignment_id 0 ; Query AFUB_096060-T ; Align 702535 335 2320
Chr6	exonerate:ungapped:dna2dna	similarity	699363	699887	2580	+	.	alignment_id 0 ; Query AFUB_096070-T ; Align 699363 103 525
Chr6	exonerate:ungapped:dna2dna	similarity	696400	696752	1756	-	.	alignment_id 0 ; Query AFUB_096080-T ; Align 696753 565 353
Chr6	exonerate:ungapped:dna2dna	similarity	689522	690822	6505	-	.	alignment_id 0 ; Query AFUB_096090-T ; Align 690823 182 1301
Chr6	exonerate:ungapped:dna2dna	similarity	686047	686860	4061	-	.	alignment_id 0 ; Query AFUB_096100-T ; Align 686861 312 814
Chr6	exonerate:ungapped:dna2dna	similarity	684430	684989	2791	+	.	alignment_id 0 ; Query AFUB_096110-T ; Align 684430 95 560
Chr6	exonerate:ungapped:dna2dna	similarity	683274	683882	3045	+	.	alignment_id 0 ; Query AFUB_096120-T ; Align 683274 1 609
Chr6	exonerate:ungapped:dna2dna	similarity	682425	682928	2520	+	.	alignment_id 0 ; Query AFUB_096130-T ; Align 682425 121 504
Chr6	exonerate:ungapped:dna2dna	similarity	679566	681179	8070	+	.	alignment_id 0 ; Query AFUB_096140-T ; Align 679566 1 1614
Chr6	exonerate:ungapped:dna2dna	similarity	677942	678852	4555	+	.	alignment_id 0 ; Query AFUB_096150-T ; Align 677942 107 911
Chr6	exonerate:ungapped:dna2dna	similarity	675626	676771	5730	-	.	alignment_id 0 ; Query AFUB_096160-T ; Align 676772 1 1146
Chr6	exonerate:ungapped:dna2dna	similarity	672994	675201	11040	+	.	alignment_id 0 ; Query AFUB_096170-T ; Align 672994 1 2208
Chr6	exonerate:ungapped:dna2dna	similarity	668157	669392	6180	-	.	alignment_id 0 ; Query AFUB_096180-T ; Align 669393 1 1236
Chr6	exonerate:ungapped:dna2dna	similarity	666053	666592	2682	+	.	alignment_id 0 ; Query AFUB_096190-T ; Align 666053 1 540
Chr6	exonerate:ungapped:dna2dna	similarity	665152	665564	2065	-	.	alignment_id 0 ; Query AFUB_096200-T ; Align 665565 74 413
Chr6	exonerate:ungapped:dna2dna	similarity	662748	663801	5207	-	.	alignment_id 0 ; Query AFUB_096210-T ; Align 663802 187 1054
Chr6	exonerate:ungapped:dna2dna	similarity	655872	657485	8070	-	.	alignment_id 0 ; Query AFUB_096220-T ; Align 657486 1 1614
Chr6	exonerate:ungapped:dna2dna	similarity	652900	653181	1410	-	.	alignment_id 0 ; Query AFUB_096230-T ; Align 653182 379 282
Chr6	exonerate:ungapped:dna2dna	similarity	650521	651736	6062	+	.	alignment_id 0 ; Query AFUB_096240-T ; Align 650521 543 1216
Chr6	exonerate:ungapped:dna2dna	similarity	648578	649125	2740	-	.	alignment_id 0 ; Query AFUB_096250-T ; Align 649126 1 548
Chr6	exonerate:ungapped:dna2dna	similarity	647427	647805	1895	+	.	alignment_id 0 ; Query AFUB_096260-T ; Align 647427 84 379
Chr6	exonerate:ungapped:dna2dna	similarity	638007	640973	14772	-	.	alignment_id 0 ; Query AFUB_096270-T ; Align 640974 439 2967
Chr6	exonerate:ungapped:dna2dna	similarity	629184	635378	30975	-	.	alignment_id 0 ; Query AFUB_096280-T ; Align 635379 23 6195
Chr6	exonerate:ungapped:dna2dna	similarity	622869	624802	9670	-	.	alignment_id 0 ; Query AFUB_096290-T ; Align 624803 947 1934
Chr6	exonerate:ungapped:dna2dna	similarity	621436	622041	3030	-	.	alignment_id 0 ; Query AFUB_096300-T ; Align 622042 19 606
Chr6	exonerate:ungapped:dna2dna	similarity	619503	620095	2956	-	.	alignment_id 0 ; Query AFUB_096310-T ; Align 620096 599 593
Chr6	exonerate:ungapped:dna2dna	similarity	613113	614790	8372	-	.	alignment_id 0 ; Query AFUB_096320-T ; Align 614791 432 1678
Chr6	exonerate:ungapped:dna2dna	similarity	608597	609534	4690	-	.	alignment_id 0 ; Query AFUB_096330-T ; Align 609535 191 938
Chr6	exonerate:ungapped:dna2dna	similarity	605965	606842	4390	-	.	alignment_id 0 ; Query AFUB_096340-T ; Align 606843 770 878
Chr6	exonerate:ungapped:dna2dna	similarity	604703	605627	4589	+	.	alignment_id 0 ; Query AFUB_096350-T ; Align 604703 162 925
Chr6	exonerate:ungapped:dna2dna	similarity	603098	603655	2781	-	.	alignment_id 0 ; Query AFUB_096360-T ; Align 603656 1 558
Chr6	exonerate:ungapped:dna2dna	similarity	598696	600917	11101	+	.	alignment_id 0 ; Query AFUB_096370-T ; Align 598696 425 2222
Chr6	exonerate:ungapped:dna2dna	similarity	589639	590294	3262	+	.	alignment_id 0 ; Query AFUB_096380-T ; Align 589639 452 656
Chr6	exonerate:ungapped:dna2dna	similarity	580654	583530	14376	+	.	alignment_id 0 ; Query AFUB_096390-T ; Align 580654 241 2877
Chr6	exonerate:ungapped:dna2dna	similarity	579001	579611	3046	+	.	alignment_id 0 ; Query AFUB_096400-T ; Align 579001 362 611
Chr6	exonerate:ungapped:dna2dna	similarity	575491	576633	5715	-	.	alignment_id 0 ; Query AFUB_096410-T ; Align 576634 442 1143
Chr6	exonerate:ungapped:dna2dna	similarity	573303	574215	4520	-	.	alignment_id 0 ; Query AFUB_096420-T ; Align 574216 537 913
Chr6	exonerate:ungapped:dna2dna	similarity	566642	567796	5775	-	.	alignment_id 0 ; Query AFUB_096430-T ; Align 567797 1 1155
Chr6	exonerate:ungapped:dna2dna	similarity	565619	565946	1640	-	.	alignment_id 0 ; Query AFUB_096440-T ; Align 565947 19 328
Chr6	exonerate:ungapped:dna2dna	similarity	563208	564964	8776	+	.	alignment_id 0 ; Query AFUB_096450-T ; Align 563208 32 1757
Chr6	exonerate:ungapped:dna2dna	similarity	562167	562440	1370	-	.	alignment_id 0 ; Query AFUB_096460-T ; Align 562441 144 274
Chr6	exonerate:ungapped:dna2dna	similarity	560711	561164	2234	-	.	alignment_id 0 ; Query AFUB_096470-T ; Align 561165 141 454
Chr6	exonerate:ungapped:dna2dna	similarity	559133	559870	3690	+	.	alignment_id 0 ; Query AFUB_096480-T ; Align 559133 928 738
Chr6	exonerate:ungapped:dna2dna	similarity	556040	556779	3691	+	.	alignment_id 0 ; Query AFUB_096490-T ; Align 556040 443 740
Chr6	exonerate:ungapped:dna2dna	similarity	550938	551523	2930	-	.	alignment_id 0 ; Query AFUB_096500-T ; Align 551524 1575 586
Chr6	exonerate:ungapped:dna2dna	similarity	549371	549857	2435	-	.	alignment_id 0 ; Query AFUB_096510-T ; Align 549858 1 487
Chr6	exonerate:ungapped:dna2dna	similarity	548439	549066	3140	+	.	alignment_id 0 ; Query AFUB_096520-T ; Align 548439 906 628
Chr6	exonerate:ungapped:dna2dna	similarity	540062	540980	4586	+	.	alignment_id 0 ; Query AFUB_096530-T ; Align 540062 609 919
Chr6	exonerate:ungapped:dna2dna	similarity	536513	537895	6915	+	.	alignment_id 0 ; Query AFUB_096550-T ; Align 536513 1 1383
Chr6	exonerate:ungapped:dna2dna	similarity	534189	534693	2507	+	.	alignment_id 0 ; Query AFUB_096560-T ; Align 534189 1 505
Chr6	exonerate:ungapped:dna2dna	similarity	523596	524501	4521	-	.	alignment_id 0 ; Query AFUB_096570-T ; Align 524502 424 906
Chr6	exonerate:ungapped:dna2dna	similarity	521369	521809	2205	-	.	alignment_id 0 ; Query AFUB_096580-T ; Align 521810 358 441
Chr6	exonerate:ungapped:dna2dna	similarity	518869	519191	1615	+	.	alignment_id 0 ; Query AFUB_096590-T ; Align 518869 246 323
Chr6	exonerate:ungapped:dna2dna	similarity	516624	517066	2188	-	.	alignment_id 0 ; Query AFUB_096600-T ; Align 517067 1 443
Chr6	exonerate:ungapped:dna2dna	similarity	513818	514261	2220	-	.	alignment_id 0 ; Query AFUB_096610-T ; Align 514262 148 444
Chr6	exonerate:ungapped:dna2dna	similarity	509647	510417	3855	-	.	alignment_id 0 ; Query AFUB_096620-T ; Align 510418 832 771
Chr6	exonerate:ungapped:dna2dna	similarity	505154	505768	3075	+	.	alignment_id 0 ; Query AFUB_096630-T ; Align 505154 28 615
Chr6	exonerate:ungapped:dna2dna	similarity	500044	500851	4031	-	.	alignment_id 0 ; Query AFUB_096640-T ; Align 500852 490 808
Chr6	exonerate:ungapped:dna2dna	similarity	497063	498212	5660	-	.	alignment_id 0 ; Query AFUB_096650-T ; Align 498213 180 1150
Chr6	exonerate:ungapped:dna2dna	similarity	494348	495043	3480	+	.	alignment_id 0 ; Query AFUB_096660-T ; Align 494348 1 696
Chr6	exonerate:ungapped:dna2dna	similarity	490723	493247	12625	-	.	alignment_id 0 ; Query AFUB_096670-T ; Align 493248 686 2525
Chr6	exonerate:ungapped:dna2dna	similarity	486847	487617	3855	+	.	alignment_id 0 ; Query AFUB_096680-T ; Align 486847 1 771
Chr6	exonerate:ungapped:dna2dna	similarity	478586	480077	7460	+	.	alignment_id 0 ; Query AFUB_096690-T ; Align 478586 729 1492
Chr6	exonerate:ungapped:dna2dna	similarity	457448	457930	2415	-	.	alignment_id 0 ; Query AFUB_096700-T ; Align 457931 549 483
Chr6	exonerate:ungapped:dna2dna	similarity	455610	455915	1530	-	.	alignment_id 0 ; Query AFUB_096710-T ; Align 455916 280 306
Chr6	exonerate:ungapped:dna2dna	similarity	453263	454793	7655	+	.	alignment_id 0 ; Query AFUB_096720-T ; Align 453263 198 1531
Chr6	exonerate:ungapped:dna2dna	similarity	451710	452453	3720	+	.	alignment_id 0 ; Query AFUB_096730-T ; Align 451710 1 744
Chr6	exonerate:ungapped:dna2dna	similarity	450480	450817	1654	-	.	alignment_id 0 ; Query AFUB_096740-T ; Align 450818 227 338
Chr6	exonerate:ungapped:dna2dna	similarity	449327	449522	980	-	.	alignment_id 0 ; Query AFUB_096750-T ; Align 449523 204 196
Chr6	exonerate:ungapped:dna2dna	similarity	447857	449088	6160	+	.	alignment_id 0 ; Query AFUB_096760-T ; Align 447857 254 1232
Chr6	exonerate:ungapped:dna2dna	similarity	446475	446737	1315	-	.	alignment_id 0 ; Query AFUB_096770-T ; Align 446738 1 263
Chr6	exonerate:ungapped:dna2dna	similarity	443224	443865	3210	+	.	alignment_id 0 ; Query AFUB_096780-T ; Align 443224 1 642
Chr6	exonerate:ungapped:dna2dna	similarity	441236	441477	1210	-	.	alignment_id 0 ; Query AFUB_096790-T ; Align 441478 596 242
Chr6	exonerate:ungapped:dna2dna	similarity	440499	441042	2720	+	.	alignment_id 0 ; Query AFUB_096800-T ; Align 440499 447 544
Chr6	exonerate:ungapped:dna2dna	similarity	437826	438197	1860	+	.	alignment_id 0 ; Query AFUB_096810-T ; Align 437826 1 372
Chr6	exonerate:ungapped:dna2dna	similarity	436703	437269	2835	-	.	alignment_id 0 ; Query AFUB_096820-T ; Align 437270 166 567
Chr6	exonerate:ungapped:dna2dna	similarity	432882	433523	3201	+	.	alignment_id 0 ; Query AFUB_096830-T ; Align 432882 460 642
Chr6	exonerate:ungapped:dna2dna	similarity	429803	431044	6210	-	.	alignment_id 0 ; Query AFUB_096840-T ; Align 431045 319 1242
Chr6	exonerate:ungapped:dna2dna	similarity	428579	429268	3450	-	.	alignment_id 0 ; Query AFUB_096850-T ; Align 429269 1 690
Chr6	exonerate:ungapped:dna2dna	similarity	421502	421673	824	-	.	alignment_id 0 ; Query AFUB_096860-T ; Align 421674 126 172
Chr6	exonerate:ungapped:dna2dna	similarity	418140	418494	1775	-	.	alignment_id 0 ; Query AFUB_096870-T ; Align 418495 240 355
Chr6	exonerate:ungapped:dna2dna	similarity	416489	416922	2161	+	.	alignment_id 0 ; Query AFUB_096880-T ; Align 416489 1 434
Chr6	exonerate:ungapped:dna2dna	similarity	413642	414315	3253	-	.	alignment_id 0 ; Query AFUB_096890-T ; Align 414316 230 674
Chr6	exonerate:ungapped:dna2dna	similarity	411223	411486	1320	+	.	alignment_id 0 ; Query AFUB_096900-T ; Align 411223 1 264
Chr6	exonerate:ungapped:dna2dna	similarity	408613	409731	5595	+	.	alignment_id 0 ; Query AFUB_096910-T ; Align 408613 1 1119
Chr6	exonerate:ungapped:dna2dna	similarity	404768	405375	3040	-	.	alignment_id 0 ; Query AFUB_096920-T ; Align 405376 1 608
Chr6	exonerate:ungapped:dna2dna	similarity	402677	403051	1875	+	.	alignment_id 0 ; Query AFUB_096930-T ; Align 402677 337 375
Chr6	exonerate:ungapped:dna2dna	similarity	400590	401075	2430	-	.	alignment_id 0 ; Query AFUB_096940-T ; Align 401076 1 486
Chr6	exonerate:ungapped:dna2dna	similarity	399186	400313	5640	+	.	alignment_id 0 ; Query AFUB_096950-T ; Align 399186 1 1128
Chr6	exonerate:ungapped:dna2dna	similarity	397501	397973	2320	+	.	alignment_id 0 ; Query AFUB_096960-T ; Align 397501 284 473
Chr6	exonerate:ungapped:dna2dna	similarity	392713	393450	3654	-	.	alignment_id 0 ; Query AFUB_096970-T ; Align 393451 704 738
Chr6	exonerate:ungapped:dna2dna	similarity	389130	390137	5040	+	.	alignment_id 0 ; Query AFUB_096980-T ; Align 389130 1 1008
Chr6	exonerate:ungapped:dna2dna	similarity	386978	387982	5025	+	.	alignment_id 0 ; Query AFUB_097000-T ; Align 386978 1 1005
Chr6	exonerate:ungapped:dna2dna	similarity	385626	386585	4800	+	.	alignment_id 0 ; Query AFUB_097010-T ; Align 385626 1 960
Chr6	exonerate:ungapped:dna2dna	similarity	384141	385331	5946	+	.	alignment_id 0 ; Query AFUB_097020-T ; Align 384141 1 1191
Chr6	exonerate:ungapped:dna2dna	similarity	383613	383952	1610	+	.	alignment_id 0 ; Query AFUB_097030-T ; Align 383613 1 340
Chr6	exonerate:ungapped:dna2dna	similarity	383047	383239	965	-	.	alignment_id 0 ; Query AFUB_097040-T ; Align 383240 132 193
Chr6	exonerate:ungapped:dna2dna	similarity	381371	382249	4350	-	.	alignment_id 0 ; Query AFUB_097050-T ; Align 382250 370 879
Chr6	exonerate:ungapped:dna2dna	similarity	380027	380372	1730	-	.	alignment_id 0 ; Query AFUB_097060-T ; Align 380373 213 346
Chr6	exonerate:ungapped:dna2dna	similarity	377626	378863	6190	-	.	alignment_id 0 ; Query AFUB_097070-T ; Align 378864 350 1238
Chr6	exonerate:ungapped:dna2dna	similarity	372287	373095	4045	+	.	alignment_id 0 ; Query AFUB_097080-T ; Align 372287 357 809
Chr6	exonerate:ungapped:dna2dna	similarity	371022	371384	1734	+	.	alignment_id 0 ; Query AFUB_097090-T ; Align 371022 241 363
Chr6	exonerate:ungapped:dna2dna	similarity	367883	368071	945	-	.	alignment_id 0 ; Query AFUB_097100-T ; Align 368072 133 189
Chr6	exonerate:ungapped:dna2dna	similarity	366451	366917	2326	-	.	alignment_id 0 ; Query AFUB_097110-T ; Align 366918 307 467
Chr6	exonerate:ungapped:dna2dna	similarity	363639	364778	5700	-	.	alignment_id 0 ; Query AFUB_097120-T ; Align 364779 1 1140
Chr6	exonerate:ungapped:dna2dna	similarity	362757	363476	3591	+	.	alignment_id 0 ; Query AFUB_097130-T ; Align 362757 478 720
Chr6	exonerate:ungapped:dna2dna	similarity	362061	362176	580	+	.	alignment_id 0 ; Query AFUB_097140-T ; Align 362061 59 116
Chr6	exonerate:ungapped:dna2dna	similarity	361357	361821	2325	-	.	alignment_id 0 ; Query AFUB_097150-T ; Align 361822 1 465
Chr6	exonerate:ungapped:dna2dna	similarity	358025	359257	6165	+	.	alignment_id 0 ; Query AFUB_097160-T ; Align 358025 1 1233
Chr6	exonerate:ungapped:dna2dna	similarity	356151	356307	785	-	.	alignment_id 0 ; Query AFUB_097170-T ; Align 356308 1 157
Chr6	exonerate:ungapped:dna2dna	similarity	355123	355719	2985	-	.	alignment_id 0 ; Query AFUB_097180-T ; Align 355720 1 597
Chr6	exonerate:ungapped:dna2dna	similarity	354112	354948	4185	-	.	alignment_id 0 ; Query AFUB_097190-T ; Align 354949 1 837
Chr6	exonerate:ungapped:dna2dna	similarity	352667	354055	6945	+	.	alignment_id 0 ; Query AFUB_097200-T ; Align 352667 1 1389
Chr6	exonerate:ungapped:dna2dna	similarity	351459	352185	3635	+	.	alignment_id 0 ; Query AFUB_097210-T ; Align 351459 742 727
Chr6	exonerate:ungapped:dna2dna	similarity	347770	349611	9210	-	.	alignment_id 0 ; Query AFUB_097220-T ; Align 349612 1 1842
Chr6	exonerate:ungapped:dna2dna	similarity	346898	347625	3595	+	.	alignment_id 0 ; Query AFUB_097230-T ; Align 346898 500 728
Chr6	exonerate:ungapped:dna2dna	similarity	344901	345836	4680	+	.	alignment_id 0 ; Query AFUB_097240-T ; Align 344901 1 936
Chr6	exonerate:ungapped:dna2dna	similarity	341458	341642	916	-	.	alignment_id 0 ; Query AFUB_097250-T ; Align 341643 113 185
Chr6	exonerate:ungapped:dna2dna	similarity	339456	340664	6045	+	.	alignment_id 0 ; Query AFUB_097260-T ; Align 339456 1 1209
Chr6	exonerate:ungapped:dna2dna	similarity	336314	336834	2605	+	.	alignment_id 0 ; Query AFUB_097270-T ; Align 336314 365 521
Chr6	exonerate:ungapped:dna2dna	similarity	333873	334836	4811	+	.	alignment_id 0 ; Query AFUB_097280-T ; Align 333873 123 964
Chr6	exonerate:ungapped:dna2dna	similarity	332039	332492	2270	+	.	alignment_id 0 ; Query AFUB_097290-T ; Align 332039 441 454
Chr6	exonerate:ungapped:dna2dna	similarity	329052	330274	6097	-	.	alignment_id 0 ; Query AFUB_097300-T ; Align 330275 974 1223
Chr6	exonerate:ungapped:dna2dna	similarity	328402	328691	1441	+	.	alignment_id 0 ; Query AFUB_097310-T ; Align 328402 284 290
Chr6	exonerate:ungapped:dna2dna	similarity	325130	326818	8400	-	.	alignment_id 0 ; Query AFUB_097320-T ; Align 326819 617 1689
Chr6	exonerate:ungapped:dna2dna	similarity	324095	324293	977	-	.	alignment_id 0 ; Query AFUB_097330-T ; Align 324294 57 199
Chr6	exonerate:ungapped:dna2dna	similarity	320453	320702	1250	-	.	alignment_id 0 ; Query AFUB_097337-T ; Align 320703 309 250
Chr6	exonerate:ungapped:dna2dna	similarity	318499	318876	1890	-	.	alignment_id 0 ; Query AFUB_097338-T ; Align 318877 1 378
Chr6	exonerate:ungapped:dna2dna	similarity	316442	316771	1650	-	.	alignment_id 0 ; Query AFUB_097339-T ; Align 316772 1 330
Chr6	exonerate:ungapped:dna2dna	similarity	310217	311905	8445	+	.	alignment_id 0 ; Query AFUB_097340-T ; Align 310217 313 1689
Chr6	exonerate:ungapped:dna2dna	similarity	307400	307683	1411	-	.	alignment_id 0 ; Query AFUB_097350-T ; Align 307684 1 284
Chr6	exonerate:ungapped:dna2dna	similarity	301636	303303	8340	+	.	alignment_id 0 ; Query AFUB_097360-T ; Align 301636 1 1668
Chr6	exonerate:ungapped:dna2dna	similarity	298408	299524	5531	+	.	alignment_id 0 ; Query AFUB_097370-T ; Align 298408 408 1117
Chr6	exonerate:ungapped:dna2dna	similarity	295154	296484	6655	+	.	alignment_id 0 ; Query AFUB_097380-T ; Align 295154 1 1331
Chr6	exonerate:ungapped:dna2dna	similarity	293094	294200	5535	+	.	alignment_id 0 ; Query AFUB_097390-T ; Align 293094 1 1107
Chr6	exonerate:ungapped:dna2dna	similarity	286926	287827	4429	-	.	alignment_id 0 ; Query AFUB_097400-T ; Align 287828 1019 902
Chr6	exonerate:ungapped:dna2dna	similarity	284158	284415	1290	-	.	alignment_id 0 ; Query AFUB_097410-T ; Align 284416 1 258
Chr6	exonerate:ungapped:dna2dna	similarity	270921	272150	6141	-	.	alignment_id 0 ; Query AFUB_097420-T ; Align 272151 1867 1230
Chr6	exonerate:ungapped:dna2dna	similarity	270289	270588	1500	+	.	alignment_id 0 ; Query AFUB_097430-T ; Align 270289 50 300
Chr6	exonerate:ungapped:dna2dna	similarity	269030	269282	1265	-	.	alignment_id 0 ; Query AFUB_097440-T ; Align 269283 186 253
Chr6	exonerate:ungapped:dna2dna	similarity	268321	268950	3150	+	.	alignment_id 0 ; Query AFUB_097450-T ; Align 268321 754 630
Chr6	exonerate:ungapped:dna2dna	similarity	266430	266933	2511	+	.	alignment_id 0 ; Query AFUB_097460-T ; Align 266430 117 504
Chr6	exonerate:ungapped:dna2dna	similarity	265095	265886	3960	-	.	alignment_id 0 ; Query AFUB_097470-T ; Align 265887 1 792
Chr6	exonerate:ungapped:dna2dna	similarity	258651	259873	6097	-	.	alignment_id 0 ; Query AFUB_097480-T ; Align 259874 1 1223
Chr6	exonerate:ungapped:dna2dna	similarity	251251	253386	10680	+	.	alignment_id 0 ; Query AFUB_097490-T ; Align 251251 1 2136
Chr6	exonerate:ungapped:dna2dna	similarity	250171	250959	3945	+	.	alignment_id 0 ; Query AFUB_097500-T ; Align 250171 1 789
Chr6	exonerate:ungapped:dna2dna	similarity	244728	247103	11880	-	.	alignment_id 0 ; Query AFUB_097510-T ; Align 247104 961 2376
Chr6	exonerate:ungapped:dna2dna	similarity	243603	244445	4215	+	.	alignment_id 0 ; Query AFUB_097520-T ; Align 243603 1 843
Chr6	exonerate:ungapped:dna2dna	similarity	241785	242500	3580	-	.	alignment_id 0 ; Query AFUB_097530-T ; Align 242501 1 716
Chr6	exonerate:ungapped:dna2dna	similarity	239295	239608	1570	-	.	alignment_id 0 ; Query AFUB_097540-T ; Align 239609 158 314
Chr6	exonerate:ungapped:dna2dna	similarity	238329	238584	1280	-	.	alignment_id 0 ; Query AFUB_097550-T ; Align 238585 249 256
Chr6	exonerate:ungapped:dna2dna	similarity	230537	231844	6540	+	.	alignment_id 0 ; Query AFUB_097560-T ; Align 230537 1 1308
Chr6	exonerate:ungapped:dna2dna	similarity	219870	220875	4994	-	.	alignment_id 0 ; Query AFUB_097570-T ; Align 220876 267 1006
Chr6	exonerate:ungapped:dna2dna	similarity	217535	217977	2215	-	.	alignment_id 0 ; Query AFUB_097580-T ; Align 217978 1007 443
Chr6	exonerate:ungapped:dna2dna	similarity	215126	216148	5106	-	.	alignment_id 0 ; Query AFUB_097590-T ; Align 216149 29 1023
Chr6	exonerate:ungapped:dna2dna	similarity	209958	210077	600	+	.	alignment_id 0 ; Query AFUB_097600-T ; Align 209958 250 120
Chr6	exonerate:ungapped:dna2dna	similarity	208900	209283	1920	+	.	alignment_id 0 ; Query AFUB_097610-T ; Align 208900 1 384
Chr6	exonerate:ungapped:dna2dna	similarity	202286	202691	2030	-	.	alignment_id 0 ; Query AFUB_097620-T ; Align 202692 132 406
Chr6	exonerate:ungapped:dna2dna	similarity	199045	199400	1735	-	.	alignment_id 0 ; Query AFUB_097630-T ; Align 199401 41 356
Chr6	exonerate:ungapped:dna2dna	similarity	43672	44148	2385	-	.	alignment_id 0 ; Query AFUB_097640-T ; Align 44149 1 477
Chr6	exonerate:ungapped:dna2dna	similarity	180928	181404	2385	-	.	alignment_id 0 ; Query AFUB_097640-T ; Align 181405 1 477
Chr6	exonerate:ungapped:dna2dna	similarity	178554	179054	2460	+	.	alignment_id 0 ; Query AFUB_097650-T ; Align 178554 575 501
Chr6	exonerate:ungapped:dna2dna	similarity	41298	41798	2460	+	.	alignment_id 0 ; Query AFUB_097650-T ; Align 41298 575 501
Chr6	exonerate:ungapped:dna2dna	similarity	38764	39028	1253	-	.	alignment_id 0 ; Query AFUB_097660-T ; Align 39029 39 265
Chr6	exonerate:ungapped:dna2dna	similarity	176020	176284	1253	-	.	alignment_id 0 ; Query AFUB_097660-T ; Align 176285 39 265
Chr6	exonerate:ungapped:dna2dna	similarity	37086	38714	8145	-	.	alignment_id 0 ; Query AFUB_097670-T ; Align 38715 1 1629
Chr6	exonerate:ungapped:dna2dna	similarity	174342	175970	8145	-	.	alignment_id 0 ; Query AFUB_097670-T ; Align 175971 1 1629
Chr6	exonerate:ungapped:dna2dna	similarity	34142	35830	8445	+	.	alignment_id 0 ; Query AFUB_097680-T ; Align 34142 1 1689
Chr6	exonerate:ungapped:dna2dna	similarity	171398	173086	8445	+	.	alignment_id 0 ; Query AFUB_097680-T ; Align 171398 1 1689
Chr6	exonerate:ungapped:dna2dna	similarity	165076	165421	1721	-	.	alignment_id 0 ; Query AFUB_097690-T ; Align 165422 156 346
Chr6	exonerate:ungapped:dna2dna	similarity	161671	162540	4350	+	.	alignment_id 0 ; Query AFUB_097700-T ; Align 161671 1 870
Chr6	exonerate:ungapped:dna2dna	similarity	159369	159804	2153	+	.	alignment_id 0 ; Query AFUB_097710-T ; Align 159369 134 436
Chr6	exonerate:ungapped:dna2dna	similarity	157821	158260	2200	-	.	alignment_id 0 ; Query AFUB_097720-T ; Align 158261 128 440
Chr6	exonerate:ungapped:dna2dna	similarity	154088	155532	7216	-	.	alignment_id 0 ; Query AFUB_097730-T ; Align 155533 1 1445
Chr6	exonerate:ungapped:dna2dna	similarity	151944	153029	5403	+	.	alignment_id 0 ; Query AFUB_097740-T ; Align 151944 487 1086
Chr6	exonerate:ungapped:dna2dna	similarity	144636	145560	4607	-	.	alignment_id 0 ; Query AFUB_097750-T ; Align 145561 591 925
Chr6	exonerate:ungapped:dna2dna	similarity	138491	139147	3285	-	.	alignment_id 0 ; Query AFUB_097760-T ; Align 139148 1 657
Chr6	exonerate:ungapped:dna2dna	similarity	134248	134658	2055	-	.	alignment_id 0 ; Query AFUB_097770-T ; Align 134659 1 411
Chr6	exonerate:ungapped:dna2dna	similarity	129057	130407	6755	-	.	alignment_id 0 ; Query AFUB_097785-T ; Align 130408 741 1351
Chr6	exonerate:ungapped:dna2dna	similarity	126661	127224	2793	-	.	alignment_id 0 ; Query AFUB_097800-T ; Align 127225 1 564
Chr6	exonerate:ungapped:dna2dna	similarity	124984	125989	5030	-	.	alignment_id 0 ; Query AFUB_097810-T ; Align 125990 1 1006
Chr6	exonerate:ungapped:dna2dna	similarity	123543	123855	1556	-	.	alignment_id 0 ; Query AFUB_097820-T ; Align 123856 1 313
Chr6	exonerate:ungapped:dna2dna	similarity	122253	123032	3900	-	.	alignment_id 0 ; Query AFUB_097830-T ; Align 123033 1 780
Chr6	exonerate:ungapped:dna2dna	similarity	120863	121195	1665	-	.	alignment_id 0 ; Query AFUB_097840-T ; Align 121196 1 333
Chr6	exonerate:ungapped:dna2dna	similarity	111835	113071	5690	-	.	alignment_id 0 ; Query AFUB_097850-T ; Align 113072 1819 1237
Chr6	exonerate:ungapped:dna2dna	similarity	109904	110302	1977	-	.	alignment_id 0 ; Query AFUB_097860-T ; Align 110303 25 399
Chr6	exonerate:ungapped:dna2dna	similarity	108704	109516	3993	-	.	alignment_id 0 ; Query AFUB_097870-T ; Align 109517 1 813
Chr6	exonerate:ungapped:dna2dna	similarity	100800	101267	2313	-	.	alignment_id 0 ; Query AFUB_097880-T ; Align 101268 1 468
Chr6	exonerate:ungapped:dna2dna	similarity	93377	93949	2865	+	.	alignment_id 0 ; Query AFUB_097890-T ; Align 93377 1 573
Chr6	exonerate:ungapped:dna2dna	similarity	91980	93020	5205	+	.	alignment_id 0 ; Query AFUB_097900-T ; Align 91980 1 1041
Chr6	exonerate:ungapped:dna2dna	similarity	90298	91660	6815	+	.	alignment_id 0 ; Query AFUB_097910-T ; Align 90298 231 1363
Chr8	exonerate:ungapped:dna2dna	similarity	1821450	1822508	5169	-	.	alignment_id 0 ; Query AFUB_097920-T ; Align 1822509 1 1059
Chr6	exonerate:ungapped:dna2dna	similarity	75402	76616	6075	+	.	alignment_id 0 ; Query AFUB_097930-T ; Align 75402 1 1215
Chr6	exonerate:ungapped:dna2dna	similarity	72815	74083	6210	-	.	alignment_id 0 ; Query AFUB_097940-T ; Align 74084 211 1269
Chr6	exonerate:ungapped:dna2dna	similarity	70192	71887	8453	-	.	alignment_id 0 ; Query AFUB_097950-T ; Align 71888 131 1696
Chr6	exonerate:ungapped:dna2dna	similarity	67996	68375	1891	+	.	alignment_id 0 ; Query AFUB_097960-T ; Align 67996 227 380
Chr8	exonerate:ungapped:dna2dna	similarity	879537	881765	11118	-	.	alignment_id 0 ; Query AFUB_097970-T ; Align 881766 1 2229
Chr6	exonerate:ungapped:dna2dna	similarity	53898	55257	6800	-	.	alignment_id 0 ; Query AFUB_097980-T ; Align 55258 60 1360
Chr6	exonerate:ungapped:dna2dna	similarity	50909	51901	4965	-	.	alignment_id 0 ; Query AFUB_097990-T ; Align 51902 1 993
Chr6	exonerate:ungapped:dna2dna	similarity	46649	47503	4275	-	.	alignment_id 0 ; Query AFUB_098000-T ; Align 47504 724 855
Chr6	exonerate:ungapped:dna2dna	similarity	43672	44907	6171	-	.	alignment_id 0 ; Query AFUB_098010-T ; Align 44908 79 1236
Chr6	exonerate:ungapped:dna2dna	similarity	178554	179054	2460	+	.	alignment_id 0 ; Query AFUB_098020-T ; Align 178554 575 501
Chr6	exonerate:ungapped:dna2dna	similarity	41298	41798	2460	+	.	alignment_id 0 ; Query AFUB_098020-T ; Align 41298 575 501
Chr6	exonerate:ungapped:dna2dna	similarity	37086	38714	8145	-	.	alignment_id 0 ; Query AFUB_098030-T ; Align 38715 1 1629
Chr6	exonerate:ungapped:dna2dna	similarity	174342	175970	8145	-	.	alignment_id 0 ; Query AFUB_098030-T ; Align 175971 1 1629
Chr6	exonerate:ungapped:dna2dna	similarity	34142	35830	8445	+	.	alignment_id 0 ; Query AFUB_098040-T ; Align 34142 1 1689
Chr6	exonerate:ungapped:dna2dna	similarity	171398	173086	8445	+	.	alignment_id 0 ; Query AFUB_098040-T ; Align 171398 1 1689
Chr6	exonerate:ungapped:dna2dna	similarity	28335	28632	1382	-	.	alignment_id 0 ; Query AFUB_098050-T ; Align 28633 315 298
Chr6	exonerate:ungapped:dna2dna	similarity	27336	28292	4785	-	.	alignment_id 0 ; Query AFUB_098060-T ; Align 28293 1 957
Chr6	exonerate:ungapped:dna2dna	similarity	26568	27174	3035	-	.	alignment_id 0 ; Query AFUB_098070-T ; Align 27175 6 607
Chr4	exonerate:ungapped:dna2dna	similarity	1132869	1133425	2785	+	.	alignment_id 0 ; Query AFUB_098170-T ; Align 1132869 335 557
Chr4	exonerate:ungapped:dna2dna	similarity	1129879	1131437	7705	-	.	alignment_id 0 ; Query AFUB_098180-T ; Align 1131438 2 1559
Chr4	exonerate:ungapped:dna2dna	similarity	1127203	1127538	1617	-	.	alignment_id 0 ; Query AFUB_098190-T ; Align 1127539 286 336
Chr4	exonerate:ungapped:dna2dna	similarity	1124806	1126340	7666	-	.	alignment_id 0 ; Query AFUB_098200-T ; Align 1126341 1 1535
Chr4	exonerate:ungapped:dna2dna	similarity	1123393	1123686	1452	-	.	alignment_id 0 ; Query AFUB_098210-T ; Align 1123687 25 294
Chr4	exonerate:ungapped:dna2dna	similarity	1122864	1123026	815	+	.	alignment_id 0 ; Query AFUB_098220-T ; Align 1122864 150 163
Chr4	exonerate:ungapped:dna2dna	similarity	1116859	1118091	6156	+	.	alignment_id 0 ; Query AFUB_098230-T ; Align 1116859 2839 1233
Chr4	exonerate:ungapped:dna2dna	similarity	1111360	1111562	1015	+	.	alignment_id 0 ; Query AFUB_098240-T ; Align 1111360 149 203
Chr4	exonerate:ungapped:dna2dna	similarity	1109290	1109791	2501	-	.	alignment_id 0 ; Query AFUB_098250-T ; Align 1109792 312 502
Chr4	exonerate:ungapped:dna2dna	similarity	1107970	1108807	4145	+	.	alignment_id 0 ; Query AFUB_098260-T ; Align 1107970 798 838
Chr4	exonerate:ungapped:dna2dna	similarity	1104367	1106235	9345	+	.	alignment_id 0 ; Query AFUB_098270-T ; Align 1104367 1 1869
Chr4	exonerate:ungapped:dna2dna	similarity	1101541	1102526	4912	+	.	alignment_id 0 ; Query AFUB_098280-T ; Align 1101541 1092 986
Chr4	exonerate:ungapped:dna2dna	similarity	1096148	1097588	7205	-	.	alignment_id 0 ; Query AFUB_098290-T ; Align 1097589 1 1441
Chr4	exonerate:ungapped:dna2dna	similarity	1093762	1094598	4185	-	.	alignment_id 0 ; Query AFUB_098300-T ; Align 1094599 1 837
Chr4	exonerate:ungapped:dna2dna	similarity	1091567	1092158	2852	+	.	alignment_id 0 ; Query AFUB_098310-T ; Align 1091567 1 592
Chr4	exonerate:ungapped:dna2dna	similarity	1088408	1090113	8521	-	.	alignment_id 0 ; Query AFUB_098320-T ; Align 1090114 248 1706
Chr4	exonerate:ungapped:dna2dna	similarity	1084598	1086445	9240	+	.	alignment_id 0 ; Query AFUB_098330-T ; Align 1084598 148 1848
Chr4	exonerate:ungapped:dna2dna	similarity	1082391	1083077	3390	-	.	alignment_id 0 ; Query AFUB_098340-T ; Align 1083078 235 687
Chr4	exonerate:ungapped:dna2dna	similarity	1077358	1078950	7893	-	.	alignment_id 0 ; Query AFUB_098350-T ; Align 1078951 1 1593
Chr4	exonerate:ungapped:dna2dna	similarity	1073917	1076304	11940	-	.	alignment_id 0 ; Query AFUB_098360-T ; Align 1076305 1 2388
Chr4	exonerate:ungapped:dna2dna	similarity	1072975	1073579	3025	+	.	alignment_id 0 ; Query AFUB_098370-T ; Align 1072975 350 605
Chr4	exonerate:ungapped:dna2dna	similarity	1071008	1072222	6075	+	.	alignment_id 0 ; Query AFUB_098380-T ; Align 1071008 421 1215
Chr4	exonerate:ungapped:dna2dna	similarity	1069149	1069879	3637	-	.	alignment_id 0 ; Query AFUB_098390-T ; Align 1069880 104 731
Chr4	exonerate:ungapped:dna2dna	similarity	1065288	1066085	3972	-	.	alignment_id 0 ; Query AFUB_098400-T ; Align 1066086 1009 798
Chr4	exonerate:ungapped:dna2dna	similarity	1063919	1064577	3295	-	.	alignment_id 0 ; Query AFUB_098410-T ; Align 1064578 235 659
Chr4	exonerate:ungapped:dna2dna	similarity	1061190	1062534	6725	+	.	alignment_id 0 ; Query AFUB_098420-T ; Align 1061190 542 1345
Chr4	exonerate:ungapped:dna2dna	similarity	1060139	1060238	473	+	.	alignment_id 0 ; Query AFUB_098430-T ; Align 1060139 1 100
Chr4	exonerate:ungapped:dna2dna	similarity	1058614	1059482	4336	-	.	alignment_id 0 ; Query AFUB_098440-T ; Align 1059483 158 869
Chr4	exonerate:ungapped:dna2dna	similarity	1056996	1058232	6158	+	.	alignment_id 0 ; Query AFUB_098450-T ; Align 1056996 597 1237
Chr4	exonerate:ungapped:dna2dna	similarity	1053538	1053853	1571	+	.	alignment_id 0 ; Query AFUB_098460-T ; Align 1053538 138 316
Chr4	exonerate:ungapped:dna2dna	similarity	1051614	1052024	2055	+	.	alignment_id 0 ; Query AFUB_098470-T ; Align 1051614 591 411
Chr4	exonerate:ungapped:dna2dna	similarity	1048343	1048722	1864	-	.	alignment_id 0 ; Query AFUB_098480-T ; Align 1048723 515 380
Chr4	exonerate:ungapped:dna2dna	similarity	1046661	1047227	2772	-	.	alignment_id 0 ; Query AFUB_098490-T ; Align 1047228 305 567
Chr4	exonerate:ungapped:dna2dna	similarity	1043555	1044437	4406	-	.	alignment_id 0 ; Query AFUB_098500-T ; Align 1044438 621 883
Chr4	exonerate:ungapped:dna2dna	similarity	1039414	1040232	4095	-	.	alignment_id 0 ; Query AFUB_098510-T ; Align 1040233 934 819
Chr4	exonerate:ungapped:dna2dna	similarity	1038024	1038544	2587	+	.	alignment_id 0 ; Query AFUB_098520-T ; Align 1038024 179 521
Chr4	exonerate:ungapped:dna2dna	similarity	1036513	1037325	4065	+	.	alignment_id 0 ; Query AFUB_098530-T ; Align 1036513 1 813
Chr4	exonerate:ungapped:dna2dna	similarity	1034260	1035243	4911	-	.	alignment_id 0 ; Query AFUB_098540-T ; Align 1035244 898 984
Chr4	exonerate:ungapped:dna2dna	similarity	1033103	1033542	2200	+	.	alignment_id 0 ; Query AFUB_098550-T ; Align 1033103 242 440
Chr4	exonerate:ungapped:dna2dna	similarity	1030049	1031473	7125	+	.	alignment_id 0 ; Query AFUB_098560-T ; Align 1030049 1 1425
Chr4	exonerate:ungapped:dna2dna	similarity	1025163	1028159	14985	-	.	alignment_id 0 ; Query AFUB_098570-T ; Align 1028160 1 2997
Chr4	exonerate:ungapped:dna2dna	similarity	1023752	1024864	5565	+	.	alignment_id 0 ; Query AFUB_098580-T ; Align 1023752 1 1113
Chr4	exonerate:ungapped:dna2dna	similarity	1022113	1022830	3572	-	.	alignment_id 0 ; Query AFUB_098590-T ; Align 1022831 495 718
Chr4	exonerate:ungapped:dna2dna	similarity	1020026	1020554	2627	-	.	alignment_id 0 ; Query AFUB_098600-T ; Align 1020555 306 529
Chr4	exonerate:ungapped:dna2dna	similarity	1018786	1019521	3662	+	.	alignment_id 0 ; Query AFUB_098610-T ; Align 1018786 225 736
Chr4	exonerate:ungapped:dna2dna	similarity	1015506	1017616	10546	-	.	alignment_id 0 ; Query AFUB_098620-T ; Align 1017617 326 2111
Chr4	exonerate:ungapped:dna2dna	similarity	1012817	1013779	4815	-	.	alignment_id 0 ; Query AFUB_098630-T ; Align 1013780 1 963
Chr4	exonerate:ungapped:dna2dna	similarity	1010477	1012366	9450	-	.	alignment_id 0 ; Query AFUB_098640-T ; Align 1012367 1 1890
Chr4	exonerate:ungapped:dna2dna	similarity	1008761	1009990	6141	+	.	alignment_id 0 ; Query AFUB_098650-T ; Align 1008761 340 1230
Chr4	exonerate:ungapped:dna2dna	similarity	1007017	1007225	1045	-	.	alignment_id 0 ; Query AFUB_098660-T ; Align 1007226 371 209
Chr4	exonerate:ungapped:dna2dna	similarity	1002604	1006084	17405	+	.	alignment_id 0 ; Query AFUB_098670-T ; Align 1002604 337 3481
Chr4	exonerate:ungapped:dna2dna	similarity	1000614	1001307	3470	-	.	alignment_id 0 ; Query AFUB_098680-T ; Align 1001308 437 694
Chr4	exonerate:ungapped:dna2dna	similarity	990252	990897	3230	-	.	alignment_id 0 ; Query AFUB_098690-T ; Align 990898 715 646
Chr4	exonerate:ungapped:dna2dna	similarity	988367	988527	805	-	.	alignment_id 0 ; Query AFUB_098700-T ; Align 988528 1 161
Chr4	exonerate:ungapped:dna2dna	similarity	983985	985905	9596	-	.	alignment_id 0 ; Query AFUB_098720-T ; Align 985906 788 1921
Chr4	exonerate:ungapped:dna2dna	similarity	982652	983512	4305	+	.	alignment_id 0 ; Query AFUB_098730-T ; Align 982652 1 861
Chr4	exonerate:ungapped:dna2dna	similarity	976258	979833	17880	-	.	alignment_id 0 ; Query AFUB_098740-T ; Align 979834 1 3576
Chr4	exonerate:ungapped:dna2dna	similarity	974791	975729	4695	-	.	alignment_id 0 ; Query AFUB_098750-T ; Align 975730 1 939
Chr4	exonerate:ungapped:dna2dna	similarity	973540	974574	5175	+	.	alignment_id 0 ; Query AFUB_098760-T ; Align 973540 1 1035
Chr4	exonerate:ungapped:dna2dna	similarity	972260	972585	1612	+	.	alignment_id 0 ; Query AFUB_098770-T ; Align 972260 530 326
Chr4	exonerate:ungapped:dna2dna	similarity	969361	969775	2039	-	.	alignment_id 0 ; Query AFUB_098780-T ; Align 969776 474 415
Chr4	exonerate:ungapped:dna2dna	similarity	962561	963633	5365	+	.	alignment_id 0 ; Query AFUB_098790-T ; Align 962561 1 1073
Chr4	exonerate:ungapped:dna2dna	similarity	957828	958351	2602	+	.	alignment_id 0 ; Query AFUB_098800-T ; Align 957828 409 524
Chr4	exonerate:ungapped:dna2dna	similarity	954674	955421	3740	-	.	alignment_id 0 ; Query AFUB_098810-T ; Align 955422 186 748
Chr4	exonerate:ungapped:dna2dna	similarity	952406	953479	5370	-	.	alignment_id 0 ; Query AFUB_098820-T ; Align 953480 1 1074
Chr4	exonerate:ungapped:dna2dna	similarity	950532	950972	2205	-	.	alignment_id 0 ; Query AFUB_098830-T ; Align 950973 224 441
Chr4	exonerate:ungapped:dna2dna	similarity	946588	948351	8802	-	.	alignment_id 0 ; Query AFUB_098840-T ; Align 948352 236 1764
Chr4	exonerate:ungapped:dna2dna	similarity	944369	944914	2730	+	.	alignment_id 0 ; Query AFUB_098850-T ; Align 944369 133 546
Chr4	exonerate:ungapped:dna2dna	similarity	943705	944167	2315	+	.	alignment_id 0 ; Query AFUB_098860-T ; Align 943705 552 463
Chr4	exonerate:ungapped:dna2dna	similarity	941810	942043	1134	+	.	alignment_id 0 ; Query AFUB_098870-T ; Align 941810 769 234
Chr4	exonerate:ungapped:dna2dna	similarity	938359	939328	4832	+	.	alignment_id 0 ; Query AFUB_098880-T ; Align 938359 249 970
Chr4	exonerate:ungapped:dna2dna	similarity	935913	936428	2580	+	.	alignment_id 0 ; Query AFUB_098890-T ; Align 935913 830 516
Chr4	exonerate:ungapped:dna2dna	similarity	933058	933986	4609	+	.	alignment_id 0 ; Query AFUB_098900-T ; Align 933058 869 929
Chr4	exonerate:ungapped:dna2dna	similarity	926826	928081	6271	+	.	alignment_id 0 ; Query AFUB_098910-T ; Align 926826 73 1256
Chr4	exonerate:ungapped:dna2dna	similarity	924110	925754	8207	-	.	alignment_id 0 ; Query AFUB_098920-T ; Align 925755 231 1645
Chr4	exonerate:ungapped:dna2dna	similarity	921326	923587	11310	-	.	alignment_id 0 ; Query AFUB_098930-T ; Align 923588 1 2262
Chr4	exonerate:ungapped:dna2dna	similarity	920298	921078	3905	+	.	alignment_id 0 ; Query AFUB_098940-T ; Align 920298 786 781
Chr4	exonerate:ungapped:dna2dna	similarity	911182	913887	13530	-	.	alignment_id 0 ; Query AFUB_098950-T ; Align 913888 1 2706
Chr4	exonerate:ungapped:dna2dna	similarity	909204	909743	2691	+	.	alignment_id 0 ; Query AFUB_098960-T ; Align 909204 144 540
Chr4	exonerate:ungapped:dna2dna	similarity	906414	906875	2310	-	.	alignment_id 0 ; Query AFUB_098970-T ; Align 906876 1 462
Chr4	exonerate:ungapped:dna2dna	similarity	904341	904880	2700	-	.	alignment_id 0 ; Query AFUB_098980-T ; Align 904881 158 540
Chr4	exonerate:ungapped:dna2dna	similarity	903629	903761	656	-	.	alignment_id 0 ; Query AFUB_098990-T ; Align 903762 1 133
Chr4	exonerate:ungapped:dna2dna	similarity	901753	902353	2960	+	.	alignment_id 0 ; Query AFUB_099000-T ; Align 901753 923 601
Chr4	exonerate:ungapped:dna2dna	similarity	897786	899744	9795	+	.	alignment_id 0 ; Query AFUB_099010-T ; Align 897786 1 1959
Chr4	exonerate:ungapped:dna2dna	similarity	895458	896651	5970	+	.	alignment_id 0 ; Query AFUB_099020-T ; Align 895458 67 1194
Chr4	exonerate:ungapped:dna2dna	similarity	893954	894895	4701	-	.	alignment_id 0 ; Query AFUB_099030-T ; Align 894896 1 942
Chr4	exonerate:ungapped:dna2dna	similarity	890907	892657	8746	-	.	alignment_id 0 ; Query AFUB_099040-T ; Align 892658 1 1751
Chr4	exonerate:ungapped:dna2dna	similarity	883183	884174	4951	-	.	alignment_id 0 ; Query AFUB_099050-T ; Align 884175 1716 992
Chr4	exonerate:ungapped:dna2dna	similarity	881088	882138	5237	-	.	alignment_id 0 ; Query AFUB_099060-T ; Align 882139 206 1051
Chr4	exonerate:ungapped:dna2dna	similarity	879425	880203	3895	-	.	alignment_id 0 ; Query AFUB_099070-T ; Align 880204 218 779
Chr4	exonerate:ungapped:dna2dna	similarity	878218	879174	4776	+	.	alignment_id 0 ; Query AFUB_099080-T ; Align 878218 860 957
Chr4	exonerate:ungapped:dna2dna	similarity	874959	875801	4161	+	.	alignment_id 0 ; Query AFUB_099090-T ; Align 874959 178 843
Chr4	exonerate:ungapped:dna2dna	similarity	872682	873481	4000	-	.	alignment_id 0 ; Query AFUB_099100-T ; Align 873482 243 800
Chr4	exonerate:ungapped:dna2dna	similarity	869384	871594	11055	+	.	alignment_id 0 ; Query AFUB_099110-T ; Align 869384 1 2211
Chr4	exonerate:ungapped:dna2dna	similarity	867590	868910	6605	+	.	alignment_id 0 ; Query AFUB_099120-T ; Align 867590 1380 1321
Chr4	exonerate:ungapped:dna2dna	similarity	864171	864785	2931	-	.	alignment_id 0 ; Query AFUB_099130-T ; Align 864786 154 615
Chr4	exonerate:ungapped:dna2dna	similarity	862840	863309	2305	+	.	alignment_id 0 ; Query AFUB_099140-T ; Align 862840 287 470
Chr4	exonerate:ungapped:dna2dna	similarity	860937	861406	2350	-	.	alignment_id 0 ; Query AFUB_099150-T ; Align 861407 1 470
Chr4	exonerate:ungapped:dna2dna	similarity	857541	859796	11280	+	.	alignment_id 0 ; Query AFUB_099160-T ; Align 857541 334 2256
Chr4	exonerate:ungapped:dna2dna	similarity	854768	855532	3816	+	.	alignment_id 0 ; Query AFUB_099170-T ; Align 854768 1921 765
Chr4	exonerate:ungapped:dna2dna	similarity	846953	850292	16700	-	.	alignment_id 0 ; Query AFUB_099180-T ; Align 850293 306 3340
Chr4	exonerate:ungapped:dna2dna	similarity	845323	845629	1535	-	.	alignment_id 0 ; Query AFUB_099190-T ; Align 845630 1 307
Chr4	exonerate:ungapped:dna2dna	similarity	843173	843803	3155	-	.	alignment_id 0 ; Query AFUB_099200-T ; Align 843804 124 631
Chr4	exonerate:ungapped:dna2dna	similarity	840906	841561	3280	+	.	alignment_id 0 ; Query AFUB_099210-T ; Align 840906 189 656
Chr4	exonerate:ungapped:dna2dna	similarity	838886	839552	3326	+	.	alignment_id 0 ; Query AFUB_099220-T ; Align 838886 445 667
Chr4	exonerate:ungapped:dna2dna	similarity	836627	837887	6287	+	.	alignment_id 0 ; Query AFUB_099230-T ; Align 836627 423 1261
Chr4	exonerate:ungapped:dna2dna	similarity	833264	833522	1286	-	.	alignment_id 0 ; Query AFUB_099240-T ; Align 833523 1 259
Chr4	exonerate:ungapped:dna2dna	similarity	829971	831296	6630	+	.	alignment_id 0 ; Query AFUB_099250-T ; Align 829971 295 1326
Chr4	exonerate:ungapped:dna2dna	similarity	825584	826500	4585	+	.	alignment_id 0 ; Query AFUB_099260-T ; Align 825584 1 917
Chr4	exonerate:ungapped:dna2dna	similarity	823155	823620	2321	+	.	alignment_id 0 ; Query AFUB_099270-T ; Align 823155 837 466
Chr4	exonerate:ungapped:dna2dna	similarity	818799	819864	5321	+	.	alignment_id 0 ; Query AFUB_099280-T ; Align 818799 380 1066
Chr4	exonerate:ungapped:dna2dna	similarity	814332	815126	3975	-	.	alignment_id 0 ; Query AFUB_099290-T ; Align 815127 685 795
Chr4	exonerate:ungapped:dna2dna	similarity	813147	813642	2444	+	.	alignment_id 0 ; Query AFUB_099300-T ; Align 813147 287 496
Chr4	exonerate:ungapped:dna2dna	similarity	811644	812335	3406	+	.	alignment_id 0 ; Query AFUB_099310-T ; Align 811644 892 692
Chr4	exonerate:ungapped:dna2dna	similarity	809450	809757	1531	-	.	alignment_id 0 ; Query AFUB_099320-T ; Align 809758 456 308
Chr4	exonerate:ungapped:dna2dna	similarity	808238	808715	2381	-	.	alignment_id 0 ; Query AFUB_099330-T ; Align 808716 401 478
Chr4	exonerate:ungapped:dna2dna	similarity	806326	806884	2732	-	.	alignment_id 0 ; Query AFUB_099340-T ; Align 806885 35 559
Chr4	exonerate:ungapped:dna2dna	similarity	804230	805063	4170	+	.	alignment_id 0 ; Query AFUB_099350-T ; Align 804230 1 834
Chr4	exonerate:ungapped:dna2dna	similarity	802759	803772	5070	+	.	alignment_id 0 ; Query AFUB_099360-T ; Align 802759 193 1014
Chr4	exonerate:ungapped:dna2dna	similarity	800324	801375	5260	+	.	alignment_id 0 ; Query AFUB_099370-T ; Align 800324 290 1052
Chr4	exonerate:ungapped:dna2dna	similarity	799423	799660	1181	-	.	alignment_id 0 ; Query AFUB_099380-T ; Align 799661 112 238
Chr4	exonerate:ungapped:dna2dna	similarity	797758	798768	5055	+	.	alignment_id 0 ; Query AFUB_099390-T ; Align 797758 142 1011
Chr4	exonerate:ungapped:dna2dna	similarity	795428	796322	4475	-	.	alignment_id 0 ; Query AFUB_099400-T ; Align 796323 240 895
Chr4	exonerate:ungapped:dna2dna	similarity	792149	793510	6810	-	.	alignment_id 0 ; Query AFUB_099410-T ; Align 793511 154 1362
Chr4	exonerate:ungapped:dna2dna	similarity	791806	791944	695	+	.	alignment_id 0 ; Query AFUB_099420-T ; Align 791806 78 139
Chr4	exonerate:ungapped:dna2dna	similarity	787956	788635	3391	-	.	alignment_id 0 ; Query AFUB_099430-T ; Align 788636 1022 680
Chr4	exonerate:ungapped:dna2dna	similarity	786852	787619	3840	-	.	alignment_id 0 ; Query AFUB_099440-T ; Align 787620 1 768
Chr4	exonerate:ungapped:dna2dna	similarity	785682	786128	2235	-	.	alignment_id 0 ; Query AFUB_099450-T ; Align 786129 1 447
Chr4	exonerate:ungapped:dna2dna	similarity	783286	783692	2017	+	.	alignment_id 0 ; Query AFUB_099460-T ; Align 783286 250 407
Chr4	exonerate:ungapped:dna2dna	similarity	781101	782590	7450	+	.	alignment_id 0 ; Query AFUB_099470-T ; Align 781101 503 1490
Chr4	exonerate:ungapped:dna2dna	similarity	779324	780047	3620	+	.	alignment_id 0 ; Query AFUB_099480-T ; Align 779324 57 724
Chr4	exonerate:ungapped:dna2dna	similarity	775613	776377	3699	-	.	alignment_id 0 ; Query AFUB_099490-T ; Align 776378 340 765
Chr4	exonerate:ungapped:dna2dna	similarity	774307	775149	4215	+	.	alignment_id 0 ; Query AFUB_099500-T ; Align 774307 1 843
Chr4	exonerate:ungapped:dna2dna	similarity	772916	773301	1921	+	.	alignment_id 0 ; Query AFUB_099510-T ; Align 772916 256 386
Chr4	exonerate:ungapped:dna2dna	similarity	770905	771617	3565	+	.	alignment_id 0 ; Query AFUB_099520-T ; Align 770905 116 713
Chr4	exonerate:ungapped:dna2dna	similarity	769469	770455	4935	-	.	alignment_id 0 ; Query AFUB_099530-T ; Align 770456 1 987
Chr4	exonerate:ungapped:dna2dna	similarity	767993	768825	4156	+	.	alignment_id 0 ; Query AFUB_099540-T ; Align 767993 149 833
Chr4	exonerate:ungapped:dna2dna	similarity	766683	767138	2199	+	.	alignment_id 0 ; Query AFUB_099550-T ; Align 766683 281 456
Chr4	exonerate:ungapped:dna2dna	similarity	764211	765914	8520	+	.	alignment_id 0 ; Query AFUB_099560-T ; Align 764211 106 1704
Chr4	exonerate:ungapped:dna2dna	similarity	761938	762050	529	-	.	alignment_id 0 ; Query AFUB_099570-T ; Align 762051 1 113
Chr4	exonerate:ungapped:dna2dna	similarity	759753	761519	8835	+	.	alignment_id 0 ; Query AFUB_099580-T ; Align 759753 1 1767
Chr4	exonerate:ungapped:dna2dna	similarity	756754	757366	3065	+	.	alignment_id 0 ; Query AFUB_099590-T ; Align 756754 288 613
Chr4	exonerate:ungapped:dna2dna	similarity	751684	752363	3400	+	.	alignment_id 0 ; Query AFUB_099600-T ; Align 751684 260 680
Chr4	exonerate:ungapped:dna2dna	similarity	749873	750551	3386	+	.	alignment_id 0 ; Query AFUB_099610-T ; Align 749873 1 679
Chr4	exonerate:ungapped:dna2dna	similarity	747865	748221	1785	-	.	alignment_id 0 ; Query AFUB_099620-T ; Align 748222 410 357
Chr4	exonerate:ungapped:dna2dna	similarity	746770	747547	3890	+	.	alignment_id 0 ; Query AFUB_099630-T ; Align 746770 1149 778
Chr4	exonerate:ungapped:dna2dna	similarity	744900	745195	1471	+	.	alignment_id 0 ; Query AFUB_099640-T ; Align 744900 110 296
Chr4	exonerate:ungapped:dna2dna	similarity	743222	744463	6210	+	.	alignment_id 0 ; Query AFUB_099650-T ; Align 743222 1 1242
Chr4	exonerate:ungapped:dna2dna	similarity	741787	742362	2799	+	.	alignment_id 0 ; Query AFUB_099660-T ; Align 741787 280 576
Chr4	exonerate:ungapped:dna2dna	similarity	738623	738955	1665	-	.	alignment_id 0 ; Query AFUB_099670-T ; Align 738956 610 333
Chr4	exonerate:ungapped:dna2dna	similarity	735840	736374	2666	-	.	alignment_id 0 ; Query AFUB_099680-T ; Align 736375 443 535
Chr4	exonerate:ungapped:dna2dna	similarity	734073	734834	3792	+	.	alignment_id 0 ; Query AFUB_099690-T ; Align 734073 55 762
Chr4	exonerate:ungapped:dna2dna	similarity	731483	733115	8165	+	.	alignment_id 0 ; Query AFUB_099700-T ; Align 731483 708 1633
Chr4	exonerate:ungapped:dna2dna	similarity	726593	729187	12975	-	.	alignment_id 0 ; Query AFUB_099710-T ; Align 729188 1 2595
Chr4	exonerate:ungapped:dna2dna	similarity	724299	725952	8261	+	.	alignment_id 0 ; Query AFUB_099720-T ; Align 724299 537 1654
Chr4	exonerate:ungapped:dna2dna	similarity	721944	722180	1185	-	.	alignment_id 0 ; Query AFUB_099730-T ; Align 722181 1 237
Chr4	exonerate:ungapped:dna2dna	similarity	717115	718271	5785	-	.	alignment_id 0 ; Query AFUB_099740-T ; Align 718272 126 1157
Chr4	exonerate:ungapped:dna2dna	similarity	714593	715082	2414	-	.	alignment_id 0 ; Query AFUB_099750-T ; Align 715083 192 490
Chr4	exonerate:ungapped:dna2dna	similarity	712826	713635	4050	+	.	alignment_id 0 ; Query AFUB_099760-T ; Align 712826 1 810
Chr4	exonerate:ungapped:dna2dna	similarity	712104	712616	2565	+	.	alignment_id 0 ; Query AFUB_099770-T ; Align 712104 620 513
Chr4	exonerate:ungapped:dna2dna	similarity	708942	709679	3690	-	.	alignment_id 0 ; Query AFUB_099780-T ; Align 709680 133 738
Chr4	exonerate:ungapped:dna2dna	similarity	705781	706818	5190	-	.	alignment_id 0 ; Query AFUB_099790-T ; Align 706819 1 1038
Chr4	exonerate:ungapped:dna2dna	similarity	703794	704788	4975	-	.	alignment_id 0 ; Query AFUB_099800-T ; Align 704789 398 995
Chr4	exonerate:ungapped:dna2dna	similarity	701943	702379	2176	+	.	alignment_id 0 ; Query AFUB_099810-T ; Align 701943 1 437
Chr4	exonerate:ungapped:dna2dna	similarity	698810	699289	2400	-	.	alignment_id 0 ; Query AFUB_099820-T ; Align 699290 586 480
Chr4	exonerate:ungapped:dna2dna	similarity	697513	697861	1745	+	.	alignment_id 0 ; Query AFUB_099830-T ; Align 697513 1 349
Chr4	exonerate:ungapped:dna2dna	similarity	696983	697437	2275	+	.	alignment_id 0 ; Query AFUB_099840-T ; Align 696983 218 455
Chr4	exonerate:ungapped:dna2dna	similarity	693422	693949	2631	-	.	alignment_id 0 ; Query AFUB_099850-T ; Align 693950 1 528
Chr4	exonerate:ungapped:dna2dna	similarity	688636	688989	1770	-	.	alignment_id 0 ; Query AFUB_099860-T ; Align 688990 1 354
Chr4	exonerate:ungapped:dna2dna	similarity	685420	686274	4275	+	.	alignment_id 0 ; Query AFUB_099880-T ; Align 685420 1 855
Chr4	exonerate:ungapped:dna2dna	similarity	679759	680146	1922	+	.	alignment_id 0 ; Query AFUB_099890-T ; Align 679759 9 388
Chr4	exonerate:ungapped:dna2dna	similarity	678111	678524	2070	+	.	alignment_id 0 ; Query AFUB_099900-T ; Align 678111 1066 414
Chr4	exonerate:ungapped:dna2dna	similarity	674822	675093	1360	+	.	alignment_id 0 ; Query AFUB_099910-T ; Align 674822 383 272
Chr4	exonerate:ungapped:dna2dna	similarity	672236	672527	1451	+	.	alignment_id 0 ; Query AFUB_099920-T ; Align 672236 1 292
Chr4	exonerate:ungapped:dna2dna	similarity	671101	671712	3060	+	.	alignment_id 0 ; Query AFUB_099930-T ; Align 671101 739 612
Chr4	exonerate:ungapped:dna2dna	similarity	664810	665183	1870	+	.	alignment_id 0 ; Query AFUB_099940-T ; Align 664810 663 374
Chr4	exonerate:ungapped:dna2dna	similarity	661850	662775	4549	+	.	alignment_id 0 ; Query AFUB_099950-T ; Align 661850 104 926
Chr4	exonerate:ungapped:dna2dna	similarity	660305	660680	1880	+	.	alignment_id 0 ; Query AFUB_099960-T ; Align 660305 189 376
Chr4	exonerate:ungapped:dna2dna	similarity	657456	658052	2985	+	.	alignment_id 0 ; Query AFUB_099970-T ; Align 657456 1 597
Chr4	exonerate:ungapped:dna2dna	similarity	656213	656558	1721	-	.	alignment_id 0 ; Query AFUB_099980-T ; Align 656559 114 346
Chr4	exonerate:ungapped:dna2dna	similarity	653854	654683	4051	+	.	alignment_id 0 ; Query AFUB_099990-T ; Align 653854 167 830
Chr4	exonerate:ungapped:dna2dna	similarity	650562	651656	5475	-	.	alignment_id 0 ; Query AFUB_100000-T ; Align 651657 1 1095
Chr4	exonerate:ungapped:dna2dna	similarity	649167	650246	5400	+	.	alignment_id 0 ; Query AFUB_100010-T ; Align 649167 424 1080
Chr4	exonerate:ungapped:dna2dna	similarity	642629	643472	4220	-	.	alignment_id 0 ; Query AFUB_100020-T ; Align 643473 744 844
Chr4	exonerate:ungapped:dna2dna	similarity	640481	641328	4204	-	.	alignment_id 0 ; Query AFUB_100030-T ; Align 641329 38 848
Chr4	exonerate:ungapped:dna2dna	similarity	637558	638185	3140	-	.	alignment_id 0 ; Query AFUB_100040-T ; Align 638186 336 628
Chr4	exonerate:ungapped:dna2dna	similarity	635986	636348	1815	-	.	alignment_id 0 ; Query AFUB_100050-T ; Align 636349 1 363
Chr4	exonerate:ungapped:dna2dna	similarity	629512	635643	30660	-	.	alignment_id 0 ; Query AFUB_100060-T ; Align 635644 1 6132
Chr4	exonerate:ungapped:dna2dna	similarity	627231	628158	4604	+	.	alignment_id 0 ; Query AFUB_100070-T ; Align 627231 1 928
Chr4	exonerate:ungapped:dna2dna	similarity	624369	624512	693	-	.	alignment_id 0 ; Query AFUB_100080-T ; Align 624513 137 144
Chr4	exonerate:ungapped:dna2dna	similarity	623237	623535	1486	+	.	alignment_id 0 ; Query AFUB_100090-T ; Align 623237 41 299
Chr4	exonerate:ungapped:dna2dna	similarity	621296	621853	2790	+	.	alignment_id 0 ; Query AFUB_100100-T ; Align 621296 1 558
Chr4	exonerate:ungapped:dna2dna	similarity	618367	619309	4706	-	.	alignment_id 0 ; Query AFUB_100110-T ; Align 619310 516 943
Chr4	exonerate:ungapped:dna2dna	similarity	614628	614751	620	-	.	alignment_id 0 ; Query AFUB_100120-T ; Align 614752 180 124
Chr4	exonerate:ungapped:dna2dna	similarity	609326	613553	21140	+	.	alignment_id 0 ; Query AFUB_100130-T ; Align 609326 342 4228
Chr4	exonerate:ungapped:dna2dna	similarity	604173	607178	15030	-	.	alignment_id 0 ; Query AFUB_100140-T ; Align 607179 1 3006
Chr4	exonerate:ungapped:dna2dna	similarity	603191	603814	3120	-	.	alignment_id 0 ; Query AFUB_100150-T ; Align 603815 1 624
Chr4	exonerate:ungapped:dna2dna	similarity	600271	601521	6246	-	.	alignment_id 0 ; Query AFUB_100160-T ; Align 601522 958 1251
Chr4	exonerate:ungapped:dna2dna	similarity	599179	599687	2509	+	.	alignment_id 0 ; Query AFUB_100170-T ; Align 599179 683 509
Chr4	exonerate:ungapped:dna2dna	similarity	598087	598278	960	+	.	alignment_id 0 ; Query AFUB_100180-T ; Align 598087 241 192
Chr4	exonerate:ungapped:dna2dna	similarity	593750	594269	2582	-	.	alignment_id 0 ; Query AFUB_100190-T ; Align 594270 414 520
Chr4	exonerate:ungapped:dna2dna	similarity	588231	590732	12510	-	.	alignment_id 0 ; Query AFUB_100200-T ; Align 590733 1666 2502
Chr4	exonerate:ungapped:dna2dna	similarity	587134	588082	4745	+	.	alignment_id 0 ; Query AFUB_100210-T ; Align 587134 261 949
Chr4	exonerate:ungapped:dna2dna	similarity	581744	585559	19071	+	.	alignment_id 0 ; Query AFUB_100220-T ; Align 581744 1 3816
Chr4	exonerate:ungapped:dna2dna	similarity	580161	580714	2761	+	.	alignment_id 0 ; Query AFUB_100230-T ; Align 580161 1 554
Chr4	exonerate:ungapped:dna2dna	similarity	578582	579502	4605	+	.	alignment_id 0 ; Query AFUB_100240-T ; Align 578582 1 921
Chr4	exonerate:ungapped:dna2dna	similarity	574596	575123	2604	+	.	alignment_id 0 ; Query AFUB_100250-T ; Align 574596 621 528
Chr4	exonerate:ungapped:dna2dna	similarity	572095	573201	5535	-	.	alignment_id 0 ; Query AFUB_100260-T ; Align 573202 1 1107
Chr4	exonerate:ungapped:dna2dna	similarity	569515	569724	1041	+	.	alignment_id 0 ; Query AFUB_100270-T ; Align 569515 130 210
Chr4	exonerate:ungapped:dna2dna	similarity	567751	568270	2600	-	.	alignment_id 0 ; Query AFUB_100280-T ; Align 568271 405 520
Chr4	exonerate:ungapped:dna2dna	similarity	565930	566716	3917	+	.	alignment_id 0 ; Query AFUB_100290-T ; Align 565930 18 787
Chr4	exonerate:ungapped:dna2dna	similarity	562428	563273	4230	-	.	alignment_id 0 ; Query AFUB_100300-T ; Align 563274 1 846
Chr4	exonerate:ungapped:dna2dna	similarity	559906	560910	5025	-	.	alignment_id 0 ; Query AFUB_100310-T ; Align 560911 1 1005
Chr4	exonerate:ungapped:dna2dna	similarity	556312	556641	1650	-	.	alignment_id 0 ; Query AFUB_100320-T ; Align 556642 91 330
Chr4	exonerate:ungapped:dna2dna	similarity	556022	556104	406	-	.	alignment_id 0 ; Query AFUB_100330-T ; Align 556105 64 83
Chr4	exonerate:ungapped:dna2dna	similarity	550785	551214	2078	-	.	alignment_id 0 ; Query AFUB_100340-T ; Align 551215 91 430
Chr4	exonerate:ungapped:dna2dna	similarity	546687	547193	2535	+	.	alignment_id 0 ; Query AFUB_100350-T ; Align 546687 397 507
Chr4	exonerate:ungapped:dna2dna	similarity	544190	545089	4464	-	.	alignment_id 0 ; Query AFUB_100360-T ; Align 545090 34 900
Chr4	exonerate:ungapped:dna2dna	similarity	541937	542733	3985	+	.	alignment_id 0 ; Query AFUB_100370-T ; Align 541937 1 797
Chr4	exonerate:ungapped:dna2dna	similarity	539350	540218	4345	-	.	alignment_id 0 ; Query AFUB_100380-T ; Align 540219 959 869
Chr4	exonerate:ungapped:dna2dna	similarity	538067	538912	4221	+	.	alignment_id 0 ; Query AFUB_100390-T ; Align 538067 1 846
Chr4	exonerate:ungapped:dna2dna	similarity	536375	537105	3646	-	.	alignment_id 0 ; Query AFUB_100400-T ; Align 537106 512 731
Chr4	exonerate:ungapped:dna2dna	similarity	535647	536012	1830	+	.	alignment_id 0 ; Query AFUB_100410-T ; Align 535647 1 366
Chr4	exonerate:ungapped:dna2dna	similarity	533603	534973	6855	-	.	alignment_id 0 ; Query AFUB_100420-T ; Align 534974 340 1371
Chr4	exonerate:ungapped:dna2dna	similarity	525564	526173	3041	-	.	alignment_id 0 ; Query AFUB_100430-T ; Align 526174 603 610
Chr4	exonerate:ungapped:dna2dna	similarity	521751	522593	4215	+	.	alignment_id 0 ; Query AFUB_100440-T ; Align 521751 1 843
Chr4	exonerate:ungapped:dna2dna	similarity	519947	520534	2940	-	.	alignment_id 0 ; Query AFUB_100450-T ; Align 520535 1 588
Chr4	exonerate:ungapped:dna2dna	similarity	515599	516449	4246	-	.	alignment_id 0 ; Query AFUB_100460-T ; Align 516450 308 851
Chr4	exonerate:ungapped:dna2dna	similarity	510043	511276	6143	-	.	alignment_id 0 ; Query AFUB_100470-T ; Align 511277 159 1234
Chr4	exonerate:ungapped:dna2dna	similarity	506712	507126	2066	+	.	alignment_id 0 ; Query AFUB_100480-T ; Align 506712 642 415
Chr4	exonerate:ungapped:dna2dna	similarity	503774	504382	3045	+	.	alignment_id 0 ; Query AFUB_100490-T ; Align 503774 1 609
Chr4	exonerate:ungapped:dna2dna	similarity	502325	503717	6965	+	.	alignment_id 0 ; Query AFUB_100500-T ; Align 502325 171 1393
Chr4	exonerate:ungapped:dna2dna	similarity	42557	42898	1701	-	.	alignment_id 0 ; Query AFUB_100610-T ; Align 42899 113 342
Chr4	exonerate:ungapped:dna2dna	similarity	43791	44462	3333	-	.	alignment_id 0 ; Query AFUB_100620-T ; Align 44463 1 672
Chr4	exonerate:ungapped:dna2dna	similarity	44603	46264	8310	-	.	alignment_id 0 ; Query AFUB_100630-T ; Align 46265 1 1662
Chr4	exonerate:ungapped:dna2dna	similarity	46371	46473	515	-	.	alignment_id 0 ; Query AFUB_100640-T ; Align 46474 90 103
Chr4	exonerate:ungapped:dna2dna	similarity	48288	48603	1580	+	.	alignment_id 0 ; Query AFUB_100650-T ; Align 48288 191 316
Chr4	exonerate:ungapped:dna2dna	similarity	53460	54042	2906	-	.	alignment_id 0 ; Query AFUB_100670-T ; Align 54043 1032 583
Chr4	exonerate:ungapped:dna2dna	similarity	60533	61437	4525	+	.	alignment_id 0 ; Query AFUB_100680-T ; Align 60533 1 905
Chr4	exonerate:ungapped:dna2dna	similarity	63335	64447	5565	+	.	alignment_id 0 ; Query AFUB_100690-T ; Align 63335 736 1113
Chr4	exonerate:ungapped:dna2dna	similarity	70150	70656	2535	+	.	alignment_id 0 ; Query AFUB_100710-T ; Align 70150 1 507
Chr4	exonerate:ungapped:dna2dna	similarity	72171	73278	5486	+	.	alignment_id 0 ; Query AFUB_100720-T ; Align 72171 237 1108
Chr4	exonerate:ungapped:dna2dna	similarity	74843	78307	17253	-	.	alignment_id 0 ; Query AFUB_100730-T ; Align 78308 615 3465
Chr4	exonerate:ungapped:dna2dna	similarity	79398	80222	4098	-	.	alignment_id 0 ; Query AFUB_100740-T ; Align 80223 214 825
Chr4	exonerate:ungapped:dna2dna	similarity	80856	81343	2431	+	.	alignment_id 0 ; Query AFUB_100750-T ; Align 80856 59 488
Chr4	exonerate:ungapped:dna2dna	similarity	82022	82521	2392	-	.	alignment_id 0 ; Query AFUB_100760-T ; Align 82522 205 500
Chr4	exonerate:ungapped:dna2dna	similarity	83632	83790	777	+	.	alignment_id 0 ; Query AFUB_100770-T ; Align 83632 79 159
Chr4	exonerate:ungapped:dna2dna	similarity	84940	85442	2515	-	.	alignment_id 0 ; Query AFUB_100780-T ; Align 85443 662 503
Chr4	exonerate:ungapped:dna2dna	similarity	88752	89669	4500	+	.	alignment_id 0 ; Query AFUB_100790-T ; Align 88752 1185 918
Chr4	exonerate:ungapped:dna2dna	similarity	91379	91736	1763	-	.	alignment_id 0 ; Query AFUB_100800-T ; Align 91737 1185 358
Chr4	exonerate:ungapped:dna2dna	similarity	94942	95667	3630	+	.	alignment_id 0 ; Query AFUB_100810-T ; Align 94942 1 726
Chr4	exonerate:ungapped:dna2dna	similarity	96886	97646	3787	+	.	alignment_id 0 ; Query AFUB_100820-T ; Align 96886 223 761
Chr4	exonerate:ungapped:dna2dna	similarity	98721	99016	1471	-	.	alignment_id 0 ; Query AFUB_100830-T ; Align 99017 1 296
Chr4	exonerate:ungapped:dna2dna	similarity	100091	102672	12901	+	.	alignment_id 0 ; Query AFUB_100840-T ; Align 100091 869 2582
Chr4	exonerate:ungapped:dna2dna	similarity	103299	104332	5170	-	.	alignment_id 0 ; Query AFUB_100850-T ; Align 104333 332 1034
Chr4	exonerate:ungapped:dna2dna	similarity	106000	107046	5235	-	.	alignment_id 0 ; Query AFUB_100860-T ; Align 107047 1 1047
Chr4	exonerate:ungapped:dna2dna	similarity	108028	108264	1185	+	.	alignment_id 0 ; Query AFUB_100870-T ; Align 108028 169 237
Chr4	exonerate:ungapped:dna2dna	similarity	108613	109449	4149	-	.	alignment_id 0 ; Query AFUB_100880-T ; Align 109450 1 837
Chr4	exonerate:ungapped:dna2dna	similarity	110393	111022	3114	+	.	alignment_id 0 ; Query AFUB_100890-T ; Align 110393 415 630
Chr4	exonerate:ungapped:dna2dna	similarity	112225	113634	7050	+	.	alignment_id 0 ; Query AFUB_100900-T ; Align 112225 1 1410
Chr4	exonerate:ungapped:dna2dna	similarity	114674	114969	1480	+	.	alignment_id 0 ; Query AFUB_100910-T ; Align 114674 1 296
Chr4	exonerate:ungapped:dna2dna	similarity	115382	116778	6976	-	.	alignment_id 0 ; Query AFUB_100920-T ; Align 116779 1256 1397
Chr4	exonerate:ungapped:dna2dna	similarity	118816	119556	3705	+	.	alignment_id 0 ; Query AFUB_100930-T ; Align 118816 1 741
Chr4	exonerate:ungapped:dna2dna	similarity	119917	120786	4341	-	.	alignment_id 0 ; Query AFUB_100940-T ; Align 120787 307 870
Chr4	exonerate:ungapped:dna2dna	similarity	122831	123194	1802	+	.	alignment_id 0 ; Query AFUB_100950-T ; Align 122831 1 364
Chr4	exonerate:ungapped:dna2dna	similarity	123885	124922	5190	+	.	alignment_id 0 ; Query AFUB_100960-T ; Align 123885 1 1038
Chr4	exonerate:ungapped:dna2dna	similarity	125146	126132	4935	-	.	alignment_id 0 ; Query AFUB_100970-T ; Align 126133 922 987
Chr4	exonerate:ungapped:dna2dna	similarity	141696	142520	4125	-	.	alignment_id 0 ; Query AFUB_100980-T ; Align 142521 1 825
Chr4	exonerate:ungapped:dna2dna	similarity	153084	153741	3290	+	.	alignment_id 0 ; Query AFUB_100990-T ; Align 153084 135 658
Chr4	exonerate:ungapped:dna2dna	similarity	155107	155967	4305	-	.	alignment_id 0 ; Query AFUB_101000-T ; Align 155968 1 861
Chr4	exonerate:ungapped:dna2dna	similarity	157137	157291	775	+	.	alignment_id 0 ; Query AFUB_101010-T ; Align 157137 1 155
Chr4	exonerate:ungapped:dna2dna	similarity	157689	157980	1460	+	.	alignment_id 0 ; Query AFUB_101020-T ; Align 157689 1 292
Chr4	exonerate:ungapped:dna2dna	similarity	159693	160208	2580	-	.	alignment_id 0 ; Query AFUB_101030-T ; Align 160209 27 516
Chr4	exonerate:ungapped:dna2dna	similarity	161330	162245	4580	-	.	alignment_id 0 ; Query AFUB_101040-T ; Align 162246 1395 916
Chr4	exonerate:ungapped:dna2dna	similarity	165442	167150	8473	+	.	alignment_id 0 ; Query AFUB_101050-T ; Align 165442 117 1709
Chr4	exonerate:ungapped:dna2dna	similarity	169491	170424	4652	-	.	alignment_id 0 ; Query AFUB_101060-T ; Align 170425 642 934
Chr4	exonerate:ungapped:dna2dna	similarity	173782	174429	3240	+	.	alignment_id 0 ; Query AFUB_101070-T ; Align 173782 1 648
Chr4	exonerate:ungapped:dna2dna	similarity	175657	180524	24340	-	.	alignment_id 0 ; Query AFUB_101080-T ; Align 180525 4105 4868
Chr4	exonerate:ungapped:dna2dna	similarity	186018	188111	10470	+	.	alignment_id 0 ; Query AFUB_101090-T ; Align 186018 1 2094
Chr4	exonerate:ungapped:dna2dna	similarity	191380	191892	2556	-	.	alignment_id 0 ; Query AFUB_101100-T ; Align 191893 1 513
Chr4	exonerate:ungapped:dna2dna	similarity	192038	193468	7155	+	.	alignment_id 0 ; Query AFUB_101110-T ; Align 192038 1 1431
Chr4	exonerate:ungapped:dna2dna	similarity	194921	195836	4571	+	.	alignment_id 0 ; Query AFUB_101120-T ; Align 194921 576 916
Chr4	exonerate:ungapped:dna2dna	similarity	195976	196401	2130	-	.	alignment_id 0 ; Query AFUB_101130-T ; Align 196402 694 426
Chr4	exonerate:ungapped:dna2dna	similarity	199213	199558	1703	+	.	alignment_id 0 ; Query AFUB_101140-T ; Align 199213 1 346
Chr4	exonerate:ungapped:dna2dna	similarity	201046	201700	3239	-	.	alignment_id 0 ; Query AFUB_101150-T ; Align 201701 1 655
Chr4	exonerate:ungapped:dna2dna	similarity	202594	204194	8005	+	.	alignment_id 0 ; Query AFUB_101160-T ; Align 202594 206 1601
Chr4	exonerate:ungapped:dna2dna	similarity	204377	205159	3915	+	.	alignment_id 0 ; Query AFUB_101170-T ; Align 204377 1 783
Chr4	exonerate:ungapped:dna2dna	similarity	205825	207084	6300	-	.	alignment_id 0 ; Query AFUB_101180-T ; Align 207085 1 1260
Chr4	exonerate:ungapped:dna2dna	similarity	208053	208400	1740	-	.	alignment_id 0 ; Query AFUB_101190-T ; Align 208401 529 348
Chr4	exonerate:ungapped:dna2dna	similarity	211513	212134	3110	-	.	alignment_id 0 ; Query AFUB_101200-T ; Align 212135 81 622
Chr4	exonerate:ungapped:dna2dna	similarity	217119	220080	14810	-	.	alignment_id 0 ; Query AFUB_101210-T ; Align 220081 96 2962
Chr4	exonerate:ungapped:dna2dna	similarity	221725	222253	2510	+	.	alignment_id 0 ; Query AFUB_101220-T ; Align 221725 234 529
Chr4	exonerate:ungapped:dna2dna	similarity	222916	223841	4603	-	.	alignment_id 0 ; Query AFUB_101230-T ; Align 223842 116 926
Chr4	exonerate:ungapped:dna2dna	similarity	226546	227190	3225	+	.	alignment_id 0 ; Query AFUB_101240-T ; Align 226546 1 645
Chr4	exonerate:ungapped:dna2dna	similarity	227904	229052	5745	+	.	alignment_id 0 ; Query AFUB_101250-T ; Align 227904 1 1149
Chr4	exonerate:ungapped:dna2dna	similarity	230325	231062	3690	+	.	alignment_id 0 ; Query AFUB_101260-T ; Align 230325 1 738
Chr4	exonerate:ungapped:dna2dna	similarity	231208	231589	1910	-	.	alignment_id 0 ; Query AFUB_101270-T ; Align 231590 513 382
Chr4	exonerate:ungapped:dna2dna	similarity	233475	233843	1800	+	.	alignment_id 0 ; Query AFUB_101280-T ; Align 233475 334 369
Chr4	exonerate:ungapped:dna2dna	similarity	234254	234724	2355	+	.	alignment_id 0 ; Query AFUB_101290-T ; Align 234254 1 471
Chr4	exonerate:ungapped:dna2dna	similarity	240291	240754	2320	-	.	alignment_id 0 ; Query AFUB_101300-T ; Align 240755 1 464
Chr4	exonerate:ungapped:dna2dna	similarity	241392	242117	3630	-	.	alignment_id 0 ; Query AFUB_101310-T ; Align 242118 607 726
Chr4	exonerate:ungapped:dna2dna	similarity	244383	245892	7550	+	.	alignment_id 0 ; Query AFUB_101320-T ; Align 244383 1131 1510
Chr4	exonerate:ungapped:dna2dna	similarity	248514	248884	1855	-	.	alignment_id 0 ; Query AFUB_101330-T ; Align 248885 236 371
Chr4	exonerate:ungapped:dna2dna	similarity	249652	250820	5845	+	.	alignment_id 0 ; Query AFUB_101340-T ; Align 249652 293 1169
Chr4	exonerate:ungapped:dna2dna	similarity	270552	271166	3075	-	.	alignment_id 0 ; Query AFUB_101350-T ; Align 271167 169 615
Chr4	exonerate:ungapped:dna2dna	similarity	275376	275839	2311	+	.	alignment_id 0 ; Query AFUB_101360-T ; Align 275376 225 464
Chr4	exonerate:ungapped:dna2dna	similarity	276352	276906	2775	-	.	alignment_id 0 ; Query AFUB_101370-T ; Align 276907 1 555
Chr4	exonerate:ungapped:dna2dna	similarity	278017	278384	1840	-	.	alignment_id 0 ; Query AFUB_101380-T ; Align 278385 1 368
Chr4	exonerate:ungapped:dna2dna	similarity	279675	281333	8295	-	.	alignment_id 0 ; Query AFUB_101390-T ; Align 281334 1 1659
Chr4	exonerate:ungapped:dna2dna	similarity	283104	285091	9940	+	.	alignment_id 0 ; Query AFUB_101400-T ; Align 283104 29 1988
Chr4	exonerate:ungapped:dna2dna	similarity	286502	286815	1552	-	.	alignment_id 0 ; Query AFUB_101410-T ; Align 286816 1 314
Chr4	exonerate:ungapped:dna2dna	similarity	287052	287876	4125	-	.	alignment_id 0 ; Query AFUB_101420-T ; Align 287877 604 825
Chr4	exonerate:ungapped:dna2dna	similarity	289046	289686	3160	+	.	alignment_id 0 ; Query AFUB_101430-T ; Align 289046 1 641
Chr4	exonerate:ungapped:dna2dna	similarity	290581	291122	2710	+	.	alignment_id 0 ; Query AFUB_101440-T ; Align 290581 1 542
Chr4	exonerate:ungapped:dna2dna	similarity	291781	293049	6327	-	.	alignment_id 0 ; Query AFUB_101450-T ; Align 293050 652 1269
Chr4	exonerate:ungapped:dna2dna	similarity	296121	297354	6143	+	.	alignment_id 0 ; Query AFUB_101460-T ; Align 296121 1194 1234
Chr4	exonerate:ungapped:dna2dna	similarity	298003	299001	4977	-	.	alignment_id 0 ; Query AFUB_101470-T ; Align 299002 107 999
Chr4	exonerate:ungapped:dna2dna	similarity	299886	300704	4095	+	.	alignment_id 0 ; Query AFUB_101480-T ; Align 299886 1 819
Chr4	exonerate:ungapped:dna2dna	similarity	300801	301880	5391	-	.	alignment_id 0 ; Query AFUB_101490-T ; Align 301881 595 1080
Chr4	exonerate:ungapped:dna2dna	similarity	304137	305429	6465	-	.	alignment_id 0 ; Query AFUB_101500-T ; Align 305430 223 1293
Chr4	exonerate:ungapped:dna2dna	similarity	308351	309206	4271	+	.	alignment_id 0 ; Query AFUB_101510-T ; Align 308351 1 856
Chr4	exonerate:ungapped:dna2dna	similarity	312330	312789	2246	+	.	alignment_id 0 ; Query AFUB_101520-T ; Align 312330 63 460
Chr4	exonerate:ungapped:dna2dna	similarity	314041	315069	5145	+	.	alignment_id 0 ; Query AFUB_101530-T ; Align 314041 768 1029
Chr4	exonerate:ungapped:dna2dna	similarity	315882	316085	849	-	.	alignment_id 0 ; Query AFUB_101540-T ; Align 316086 70 204
Chr4	exonerate:ungapped:dna2dna	similarity	316533	317294	3810	-	.	alignment_id 0 ; Query AFUB_101550-T ; Align 317295 1 762
Chr4	exonerate:ungapped:dna2dna	similarity	318972	320432	7305	+	.	alignment_id 0 ; Query AFUB_101559-T ; Align 318972 237 1461
Chr4	exonerate:ungapped:dna2dna	similarity	323180	323986	4035	-	.	alignment_id 0 ; Query AFUB_101560-T ; Align 323987 1 807
Chr4	exonerate:ungapped:dna2dna	similarity	325789	326500	3560	+	.	alignment_id 0 ; Query AFUB_101570-T ; Align 325789 171 712
Chr4	exonerate:ungapped:dna2dna	similarity	329549	330486	4672	-	.	alignment_id 0 ; Query AFUB_101580-T ; Align 330487 133 938
Chr4	exonerate:ungapped:dna2dna	similarity	330995	331840	4230	+	.	alignment_id 0 ; Query AFUB_101590-T ; Align 330995 1 846
Chr4	exonerate:ungapped:dna2dna	similarity	333513	334080	2840	+	.	alignment_id 0 ; Query AFUB_101600-T ; Align 333513 588 568
Chr4	exonerate:ungapped:dna2dna	similarity	335427	336509	5415	-	.	alignment_id 0 ; Query AFUB_101610-T ; Align 336510 1 1083
Chr4	exonerate:ungapped:dna2dna	similarity	339394	339981	2931	+	.	alignment_id 0 ; Query AFUB_101620-T ; Align 339394 1174 588
Chr4	exonerate:ungapped:dna2dna	similarity	340567	340898	1651	-	.	alignment_id 0 ; Query AFUB_101629-T ; Align 340899 23 332
Chr4	exonerate:ungapped:dna2dna	similarity	342027	342641	3075	-	.	alignment_id 0 ; Query AFUB_101630-T ; Align 342642 1 615
Chr4	exonerate:ungapped:dna2dna	similarity	345258	345617	1791	+	.	alignment_id 0 ; Query AFUB_101640-T ; Align 345258 1 360
Chr4	exonerate:ungapped:dna2dna	similarity	348183	349853	8355	+	.	alignment_id 0 ; Query AFUB_101650-T ; Align 348183 1 1671
Chr4	exonerate:ungapped:dna2dna	similarity	350421	351755	6675	+	.	alignment_id 0 ; Query AFUB_101660-T ; Align 350421 1 1335
Chr4	exonerate:ungapped:dna2dna	similarity	352052	355240	15945	-	.	alignment_id 0 ; Query AFUB_101670-T ; Align 355241 1 3189
Chr4	exonerate:ungapped:dna2dna	similarity	355519	355979	2269	+	.	alignment_id 0 ; Query AFUB_101680-T ; Align 355519 1 461
Chr4	exonerate:ungapped:dna2dna	similarity	358317	358802	2430	-	.	alignment_id 0 ; Query AFUB_101690-T ; Align 358803 1 486
Chr4	exonerate:ungapped:dna2dna	similarity	360479	360843	1825	-	.	alignment_id 0 ; Query AFUB_101700-T ; Align 360844 388 365
Chr4	exonerate:ungapped:dna2dna	similarity	362391	362871	2405	+	.	alignment_id 0 ; Query AFUB_101710-T ; Align 362391 396 481
Chr4	exonerate:ungapped:dna2dna	similarity	365306	365562	1249	-	.	alignment_id 0 ; Query AFUB_101720-T ; Align 365563 169 257
Chr4	exonerate:ungapped:dna2dna	similarity	366041	366822	3910	-	.	alignment_id 0 ; Query AFUB_101730-T ; Align 366823 788 782
Chr4	exonerate:ungapped:dna2dna	similarity	369253	369681	2127	+	.	alignment_id 0 ; Query AFUB_101740-T ; Align 369253 646 429
Chr4	exonerate:ungapped:dna2dna	similarity	370468	372030	7815	+	.	alignment_id 0 ; Query AFUB_101750-T ; Align 370468 1 1563
Chr4	exonerate:ungapped:dna2dna	similarity	375966	376747	3865	-	.	alignment_id 0 ; Query AFUB_101760-T ; Align 376748 285 782
Chr4	exonerate:ungapped:dna2dna	similarity	379187	380280	5461	+	.	alignment_id 0 ; Query AFUB_101770-T ; Align 379187 611 1094
Chr4	exonerate:ungapped:dna2dna	similarity	386590	386954	1825	+	.	alignment_id 0 ; Query AFUB_101780-T ; Align 386590 95 365
Chr4	exonerate:ungapped:dna2dna	similarity	387901	389081	5905	-	.	alignment_id 0 ; Query AFUB_101790-T ; Align 389082 197 1181
Chr4	exonerate:ungapped:dna2dna	similarity	390374	391372	4995	+	.	alignment_id 0 ; Query AFUB_101800-T ; Align 390374 355 999
Chr4	exonerate:ungapped:dna2dna	similarity	392419	393134	3481	-	.	alignment_id 0 ; Query AFUB_101810-T ; Align 393135 55 716
Chr4	exonerate:ungapped:dna2dna	similarity	393983	394933	4755	+	.	alignment_id 0 ; Query AFUB_101820-T ; Align 393983 142 951
Chr4	exonerate:ungapped:dna2dna	similarity	395932	396797	4303	-	.	alignment_id 0 ; Query AFUB_101830-T ; Align 396798 815 866
Chr4	exonerate:ungapped:dna2dna	similarity	402129	403730	8010	+	.	alignment_id 0 ; Query AFUB_101840-T ; Align 402129 1 1602
Chr4	exonerate:ungapped:dna2dna	similarity	404524	405653	5650	-	.	alignment_id 0 ; Query AFUB_101850-T ; Align 405654 680 1130
Chr4	exonerate:ungapped:dna2dna	similarity	407431	407864	2053	+	.	alignment_id 0 ; Query AFUB_101860-T ; Align 407431 239 434
Chr4	exonerate:ungapped:dna2dna	similarity	411007	412414	7031	+	.	alignment_id 0 ; Query AFUB_101870-T ; Align 411007 1053 1408
Chr4	exonerate:ungapped:dna2dna	similarity	413024	413456	2165	-	.	alignment_id 0 ; Query AFUB_101880-T ; Align 413457 1 433
Chr4	exonerate:ungapped:dna2dna	similarity	415116	415979	4320	+	.	alignment_id 0 ; Query AFUB_101890-T ; Align 415116 1 864
Chr4	exonerate:ungapped:dna2dna	similarity	416693	418333	8205	-	.	alignment_id 0 ; Query AFUB_101900-T ; Align 418334 1 1641
Chr4	exonerate:ungapped:dna2dna	similarity	418673	418845	856	+	.	alignment_id 0 ; Query AFUB_101910-T ; Align 418673 125 173
Chr4	exonerate:ungapped:dna2dna	similarity	419348	419787	2200	-	.	alignment_id 0 ; Query AFUB_101920-T ; Align 419788 254 440
Chr4	exonerate:ungapped:dna2dna	similarity	421153	421594	2210	-	.	alignment_id 0 ; Query AFUB_101930-T ; Align 421595 726 442
Chr4	exonerate:ungapped:dna2dna	similarity	423116	425284	10845	+	.	alignment_id 0 ; Query AFUB_101940-T ; Align 423116 1 2169
Chr4	exonerate:ungapped:dna2dna	similarity	425638	427327	8441	-	.	alignment_id 0 ; Query AFUB_101950-T ; Align 427328 561 1690
Chr4	exonerate:ungapped:dna2dna	similarity	434220	434689	2341	-	.	alignment_id 0 ; Query AFUB_101960-T ; Align 434690 469 470
Chr4	exonerate:ungapped:dna2dna	similarity	436496	436868	1865	-	.	alignment_id 0 ; Query AFUB_101970-T ; Align 436869 417 373
Chr4	exonerate:ungapped:dna2dna	similarity	438876	439555	3391	+	.	alignment_id 0 ; Query AFUB_101980-T ; Align 438876 818 680
Chr4	exonerate:ungapped:dna2dna	similarity	441251	441751	2505	-	.	alignment_id 0 ; Query AFUB_101990-T ; Align 441752 437 501
Chr4	exonerate:ungapped:dna2dna	similarity	446432	447367	4680	+	.	alignment_id 0 ; Query AFUB_102000-T ; Align 446432 1 936
Chr4	exonerate:ungapped:dna2dna	similarity	452242	452586	1626	-	.	alignment_id 0 ; Query AFUB_102010-T ; Align 452587 233 345
Chr4	exonerate:ungapped:dna2dna	similarity	453432	453585	761	-	.	alignment_id 0 ; Query AFUB_102020-T ; Align 453586 1 154
Chr4	exonerate:ungapped:dna2dna	similarity	455923	456606	3411	+	.	alignment_id 0 ; Query AFUB_102030-T ; Align 455923 208 684
Chr4	exonerate:ungapped:dna2dna	similarity	460645	460955	1537	+	.	alignment_id 0 ; Query AFUB_102040-T ; Align 460645 1 311
Chr4	exonerate:ungapped:dna2dna	similarity	465583	466562	4900	+	.	alignment_id 0 ; Query AFUB_102050-T ; Align 465583 1 980
Chr4	exonerate:ungapped:dna2dna	similarity	469228	469632	2007	+	.	alignment_id 0 ; Query AFUB_102060-T ; Align 469228 188 405
Chr4	exonerate:ungapped:dna2dna	similarity	474413	476156	8702	-	.	alignment_id 0 ; Query AFUB_102080-T ; Align 476157 1480 1744
Chr4	exonerate:ungapped:dna2dna	similarity	480541	481422	4410	+	.	alignment_id 0 ; Query AFUB_102090-T ; Align 480541 1 882
Chr4	exonerate:ungapped:dna2dna	similarity	481514	482692	5895	+	.	alignment_id 0 ; Query AFUB_102100-T ; Align 481514 1 1179
Chr8	exonerate:ungapped:dna2dna	similarity	1923824	1924711	4431	-	.	alignment_id 0 ; Query AFUB_102200-T ; Align 1924712 1453 888
Chr8	exonerate:ungapped:dna2dna	similarity	1915637	1916807	5855	-	.	alignment_id 0 ; Query AFUB_102210-T ; Align 1916808 1 1171
Chr8	exonerate:ungapped:dna2dna	similarity	1913647	1914125	2368	-	.	alignment_id 0 ; Query AFUB_102220-T ; Align 1914126 59 479
Chr8	exonerate:ungapped:dna2dna	similarity	1909589	1910083	2448	+	.	alignment_id 0 ; Query AFUB_102230-T ; Align 1909589 477 495
Chr6	exonerate:ungapped:dna2dna	similarity	2579	4474	9426	-	.	alignment_id 0 ; Query AFUB_102330-T ; Align 4475 1 1896
Chr6	exonerate:ungapped:dna2dna	similarity	4652	10420	28764	-	.	alignment_id 0 ; Query AFUB_102340-T ; Align 10421 274 5769
Chr6	exonerate:ungapped:dna2dna	similarity	12455	14338	9402	+	.	alignment_id 0 ; Query AFUB_102350-T ; Align 12455 1 1884
Chr8	exonerate:ungapped:dna2dna	similarity	1882655	1884538	9402	-	.	alignment_id 0 ; Query AFUB_102350-T ; Align 1884539 1 1884
Chr6	exonerate:ungapped:dna2dna	similarity	16100	16430	1655	+	.	alignment_id 0 ; Query AFUB_102360-T ; Align 16100 1 331
Chr8	exonerate:ungapped:dna2dna	similarity	1904726	1906100	6821	+	.	alignment_id 0 ; Query AFUB_102760-T ; Align 1904726 213 1375
Chr6	exonerate:ungapped:dna2dna	similarity	202286	202691	2030	-	.	alignment_id 0 ; Query AFUB_102860-T ; Align 202692 132 406
Chr8	exonerate:ungapped:dna2dna	similarity	1880563	1881079	2585	-	.	alignment_id 0 ; Query AFUB_102960-T ; Align 1881080 1 517
Chr4	exonerate:ungapped:dna2dna	similarity	134740	135578	1369	-	.	alignment_id 0 ; Query AY485786-2-AflavusLTR-retrotransposon ; Align 135579 5322 839
Chr6	exonerate:ungapped:dna2dna	similarity	181478	183500	10070	-	.	alignment_id 0 ; Query AY971670_1_Taf1 ; Align 183501 1 2023
Chr6	exonerate:ungapped:dna2dna	similarity	2712617	2712666	124	-	.	alignment_id 0 ; Query A_awamori_Vader ; Align 2712667 279 50
Chr1	exonerate:ungapped:dna2dna	similarity	4882855	4884928	7967	+	.	alignment_id 0 ; Query Aft10 ; Align 4882855 3030 2074
Chr4	exonerate:ungapped:dna2dna	similarity	1983526	1985370	9225	+	.	alignment_id 0 ; Query Aft11-DDE1 ; Align 1983526 1 1845
Chr4	exonerate:ungapped:dna2dna	similarity	27967	29197	5255	-	.	alignment_id 0 ; Query Aft12-Tf2 ; Align 29198 316 1231
Chr8	exonerate:ungapped:dna2dna	similarity	594840	598545	15434	-	.	alignment_id 0 ; Query Aft13-gypsy-Tf2-6-like ; Align 598546 1 3706
Chr4	exonerate:ungapped:dna2dna	similarity	36206	39121	12528	+	.	alignment_id 0 ; Query Aft14 ; Align 36206 2077 2916
Chr6	exonerate:ungapped:dna2dna	similarity	181486	183493	10004	-	.	alignment_id 0 ; Query Aft15 ; Align 183494 1 2008
Chr6	exonerate:ungapped:dna2dna	similarity	1093438	1095462	10125	-	.	alignment_id 0 ; Query Aft16 ; Align 1095463 1 2025
Chr1	exonerate:ungapped:dna2dna	similarity	2290895	2295106	21060	+	.	alignment_id 0 ; Query Aft19-retrotransposon ; Align 2290895 1 4212
Chr7	exonerate:ungapped:dna2dna	similarity	1850552	1851806	6275	+	.	alignment_id 0 ; Query Aft4 ; Align 1850552 1 1255
Chr4	exonerate:ungapped:dna2dna	similarity	127860	140739	64400	+	.	alignment_id 0 ; Query Aft5-Nara ; Align 127860 1 12880
Chr8	exonerate:ungapped:dna2dna	similarity	1792964	1793305	1656	-	.	alignment_id 0 ; Query AfuSINE2-1a ; Align 1793306 14 342
Chr7	exonerate:ungapped:dna2dna	similarity	45435	45574	700	+	.	alignment_id 0 ; Query AfuSINE2-2 ; Align 45435 1 140
Chr3	exonerate:ungapped:dna2dna	similarity	4132343	4132835	2465	-	.	alignment_id 0 ; Query AfuSINE2-3a ; Align 4132836 1 493
Chr3	exonerate:ungapped:dna2dna	similarity	3301920	3302120	1005	-	.	alignment_id 0 ; Query AfuSINE2-3c ; Align 3302121 1 201
Chr4	exonerate:ungapped:dna2dna	similarity	3168925	3169224	1491	+	.	alignment_id 0 ; Query AfuSINE2-4a ; Align 3168925 1 300
Chr4	exonerate:ungapped:dna2dna	similarity	497139	497292	770	-	.	alignment_id 0 ; Query AfuSINE2-4c ; Align 497293 1 154
Chr5	exonerate:ungapped:dna2dna	similarity	2287247	2287476	1150	+	.	alignment_id 0 ; Query AfuSINE2-5d ; Align 2287247 1 230
Chr7	exonerate:ungapped:dna2dna	similarity	146429	146829	1978	+	.	alignment_id 0 ; Query AfuSINE2-7a ; Align 146429 1 401
Chr1	exonerate:ungapped:dna2dna	similarity	3710538	3710817	1400	+	.	alignment_id 0 ; Query AfuSINE3-1a ; Align 3710538 1 280
Chr5	exonerate:ungapped:dna2dna	similarity	180665	180868	687	+	.	alignment_id 0 ; Query AfuSINE3-3a ; Align 180665 11 204
Chr3	exonerate:ungapped:dna2dna	similarity	1319886	1320228	1670	-	.	alignment_id 0 ; Query AfuSINE3-3c ; Align 1320229 1 343
Chr4	exonerate:ungapped:dna2dna	similarity	509616	509874	1295	+	.	alignment_id 0 ; Query AfuSINE3-4a ; Align 509616 1 259
Chr5	exonerate:ungapped:dna2dna	similarity	180634	180930	1440	+	.	alignment_id 0 ; Query AfuSINE3-5c ; Align 180634 1 297
Chr1	exonerate:ungapped:dna2dna	similarity	2295890	2296070	905	-	.	alignment_id 0 ; Query Afut1-LTR_from_cent2_2958-3139 ; Align 2296071 1 181
Chr7	exonerate:ungapped:dna2dna	similarity	26650	27642	4965	+	.	alignment_id 0 ; Query Afut1-like ; Align 26650 1 993
Chr1	exonerate:ungapped:dna2dna	similarity	2310867	2313820	14770	+	.	alignment_id 0 ; Query Afut1-like2 ; Align 2310867 1 2954
Chr6	exonerate:ungapped:dna2dna	similarity	53915	54226	777	+	.	alignment_id 0 ; Query Ant1 ; Align 53915 1 312
Chr6	exonerate:ungapped:dna2dna	similarity	181480	183498	10050	+	.	alignment_id 0 ; Query DQ003706_1_TAF3 ; Align 181480 1 2019
Chr4	exonerate:ungapped:dna2dna	similarity	237348	239229	9356	+	.	alignment_id 0 ; Query EF100757-Aft1-like ; Align 237348 1 1882
Chr4	exonerate:ungapped:dna2dna	similarity	493130	493343	287	+	.	alignment_id 0 ; Query GQ294562_1_Afut3 ; Align 493130 3057 214
Chr2	exonerate:ungapped:dna2dna	similarity	8440	10306	6410	+	.	alignment_id 0 ; Query GQ294563_1_Afut4 ; Align 8440 5404 1867
Chr2	exonerate:ungapped:dna2dna	similarity	1829635	1835655	24948	+	.	alignment_id 0 ; Query L76086_1_Afut1 ; Align 1829635 899 6021
Chr2	exonerate:ungapped:dna2dna	similarity	1848967	1854987	24948	-	.	alignment_id 0 ; Query L76086_1_Afut1 ; Align 1854988 899 6021
Chr1	exonerate:ungapped:dna2dna	similarity	4882832	4888378	20994	-	.	alignment_id 0 ; Query LINE2,1 ; Align 4888379 607 5547
Chr1	exonerate:ungapped:dna2dna	similarity	4882854	4888366	20923	-	.	alignment_id 0 ; Query LINE3,1 ; Align 4888367 619 5513
Chr1	exonerate:ungapped:dna2dna	similarity	4882854	4888366	20914	-	.	alignment_id 0 ; Query LINE3_2 ; Align 4888367 619 5513
Chr1	exonerate:ungapped:dna2dna	similarity	4882831	4887970	19157	-	.	alignment_id 0 ; Query LINE4,3 ; Align 4887971 1015 5140
Chr2	exonerate:ungapped:dna2dna	similarity	1765430	1768343	12023	-	.	alignment_id 0 ; Query LINE4,4 ; Align 1768344 2204 2914
Chr1	exonerate:ungapped:dna2dna	similarity	4882855	4884928	7967	-	.	alignment_id 0 ; Query LINE4_1 ; Align 4884929 4057 2074
Chr4	exonerate:ungapped:dna2dna	similarity	36206	39121	12528	-	.	alignment_id 0 ; Query LINE4_2 ; Align 39122 1405 2916
Chr1	exonerate:ungapped:dna2dna	similarity	4882855	4888366	20918	-	.	alignment_id 0 ; Query LINE4_5 ; Align 4888367 619 5512
Chr1	exonerate:ungapped:dna2dna	similarity	4882865	4888375	21246	-	.	alignment_id 0 ; Query LINE5_1 ; Align 4888376 610 5511
Chr1	exonerate:ungapped:dna2dna	similarity	4883077	4885790	11032	-	.	alignment_id 0 ; Query LINE6_2 ; Align 4885791 3195 2714
Chr1	exonerate:ungapped:dna2dna	similarity	4882834	4888366	20978	-	.	alignment_id 0 ; Query LINE6_3 ; Align 4888367 619 5533
Chr1	exonerate:ungapped:dna2dna	similarity	4882834	4886399	14617	-	.	alignment_id 0 ; Query LINE6_5 ; Align 4886400 2586 3566
Chr1	exonerate:ungapped:dna2dna	similarity	4882838	4888366	21012	-	.	alignment_id 0 ; Query LINE6_6 ; Align 4888367 619 5529
Chr1	exonerate:ungapped:dna2dna	similarity	4882837	4888366	21071	-	.	alignment_id 0 ; Query LINE6_7 ; Align 4888367 619 5530
Chr1	exonerate:ungapped:dna2dna	similarity	4882818	4886399	14553	-	.	alignment_id 0 ; Query LINE6_8 ; Align 4886400 2586 3582
Chr1	exonerate:ungapped:dna2dna	similarity	4882843	4887970	20861	-	.	alignment_id 0 ; Query LINE7_1 ; Align 4887971 1015 5128
Chr1	exonerate:ungapped:dna2dna	similarity	4882834	4888366	20996	-	.	alignment_id 0 ; Query LINE7_2 ; Align 4888367 619 5533
Chr8	exonerate:ungapped:dna2dna	similarity	512121	513717	6590	-	.	alignment_id 0 ; Query LINE7_3 ; Align 513718 1 1597
Chr1	exonerate:ungapped:dna2dna	similarity	4882854	4888370	20898	-	.	alignment_id 0 ; Query LINE8_1 ; Align 4888371 615 5517
Chr1	exonerate:ungapped:dna2dna	similarity	4882834	4888366	21005	-	.	alignment_id 0 ; Query LINE8_2 ; Align 4888367 619 5533
Chr4	exonerate:ungapped:dna2dna	similarity	34397	39924	22645	-	.	alignment_id 0 ; Query LINE8_3 ; Align 39925 597 5528
Chr1	exonerate:ungapped:dna2dna	similarity	4882561	4888366	22082	-	.	alignment_id 0 ; Query LINE8_4 ; Align 4888367 619 5806
Chr1	exonerate:ungapped:dna2dna	similarity	1430244	1430294	102	+	.	alignment_id 0 ; Query MATE-1a ; Align 1430244 1157 51
Chr4	exonerate:ungapped:dna2dna	similarity	2413712	2413744	102	-	.	alignment_id 0 ; Query MATE-1a ; Align 2413745 552 33
Chr5	exonerate:ungapped:dna2dna	similarity	446377	446417	124	+	.	alignment_id 0 ; Query MATE-1b ; Align 446377 5814 41
Chr2	exonerate:ungapped:dna2dna	similarity	3628337	3628760	950	-	.	alignment_id 0 ; Query MATE-4 ; Align 3628761 6679 424
Chr5	exonerate:ungapped:dna2dna	similarity	446377	446417	124	+	.	alignment_id 0 ; Query MATE-5 ; Align 446377 6005 41
Chr5	exonerate:ungapped:dna2dna	similarity	446377	446417	124	+	.	alignment_id 0 ; Query MATE-9 ; Align 446377 5799 41
Chr6	exonerate:ungapped:dna2dna	similarity	181480	183498	10050	+	.	alignment_id 0 ; Query TAF3 ; Align 181480 1 2019
Chr6	exonerate:ungapped:dna2dna	similarity	181610	183457	9213	-	.	alignment_id 0 ; Query Taf1-Taf3 ; Align 183458 1 1848
Chr8	exonerate:ungapped:dna2dna	similarity	1646388	1648193	7851	-	.	alignment_id 0 ; Query Taf1-like ; Align 1648194 1 1806
Chr8	exonerate:ungapped:dna2dna	similarity	1733406	1735323	9590	-	.	alignment_id 0 ; Query Taf3-like1 ; Align 1735324 1 1918
Chr6	exonerate:ungapped:dna2dna	similarity	181497	183491	9912	+	.	alignment_id 0 ; Query Taf3-like2 ; Align 181497 1 1995
Chr4	exonerate:ungapped:dna2dna	similarity	136384	136560	237	+	.	alignment_id 0 ; Query Tf2-12 ; Align 136384 2147 177
Chr3	exonerate:ungapped:dna2dna	similarity	1449379	1454383	25025	+	.	alignment_id 0 ; Query Ty1-Copia ; Align 1449379 1 5005
Chr2	exonerate:ungapped:dna2dna	similarity	1503457	1503543	102	+	.	alignment_id 0 ; Query XM_033564460-1_A_lentulus-TNT ; Align 1503457 280 87
Chr1	exonerate:ungapped:dna2dna	similarity	2297184	2297769	2930	-	.	alignment_id 0 ; Query afut1_from_cent2_1257-1846 ; Align 2297770 1 586
Chr1	exonerate:ungapped:dna2dna	similarity	2321628	2329122	37475	-	.	alignment_id 0 ; Query cent1-1 ; Align 2329123 1 7495
Chr1	exonerate:ungapped:dna2dna	similarity	2317626	2321247	18110	+	.	alignment_id 0 ; Query cent1-trans ; Align 2317626 1 3622
Chr1	exonerate:ungapped:dna2dna	similarity	2330107	2333728	18110	-	.	alignment_id 0 ; Query cent1-trans ; Align 2333729 1 3622
Chr1	exonerate:ungapped:dna2dna	similarity	2296539	2297197	3295	-	.	alignment_id 0 ; Query cent2-Tc3_like ; Align 2297198 1 659
Chr2	exonerate:ungapped:dna2dna	similarity	1838406	1842595	20950	-	.	alignment_id 0 ; Query cent3-2 ; Align 1842596 1 4190
Chr1	exonerate:ungapped:dna2dna	similarity	2317725	2321323	17995	+	.	alignment_id 0 ; Query cent6-2 ; Align 2317725 1 3599
Chr1	exonerate:ungapped:dna2dna	similarity	2330031	2333629	17995	-	.	alignment_id 0 ; Query cent6-2 ; Align 2333630 1 3599
Chr1	exonerate:ungapped:dna2dna	similarity	2321530	2329823	41470	-	.	alignment_id 0 ; Query cent6LTR-1 ; Align 2329824 1 8294
Chr7	exonerate:ungapped:dna2dna	similarity	11454	15496	20125	-	.	alignment_id 0 ; Query chr4-LTRpolLTR ; Align 15497 1 4043
Chr3	exonerate:ungapped:dna2dna	similarity	1454384	1454847	2320	+	.	alignment_id 0 ; Query cwnt4-3 ; Align 1454384 1 464
Chr1	exonerate:ungapped:dna2dna	similarity	4882832	4887329	16883	-	.	alignment_id 0 ; Query hit11-LINE ; Align 4887330 1656 4498
Chr2	manual alignmnet	similarity	4786345	4786411	.	-	.	Name=Chr2 telomere R
Chr3	manual alignmnet	similarity	1	71	.	+	.	Name=Chr3 telomere L
Chr3	manual alignmnet	similarity	4271753	4271836	.	-	.	Name=Chr3 telomere R
Chr4	manual alignmnet	similarity	1	50	.	+	.	Name=Chr4 telomere L
Chr4	manual alignmnet	similarity	3812059	3812115	.	-	.	Name=Chr4 telomere R
Chr5	manual alignmnet	similarity	1	73	.	+	.	Name=Chr5 telomere L
Chr6	manual alignmnet	similarity	3848505	3848583	.	-	.	Name=Chr6 telomere R
Chr7	manual alignmnet	similarity	1	83	.	+	.	Name=Chr7 telomere L
Chr7	manual alignmnet	similarity	1884689	1884753	.	-	.	Name=Chr7 telomere R
Chr8	manual alignmnet	similarity	1	66	.	+	.	Name=Chr8 telomere L
Chr8	manual alignmnet	similarity	1944058	1944132	.	-	.	Name=Chr8 telomere R
```
