## Supplementary Dataset 6 - CEA10 for "Telomere to telomere sequence of model *Aspergillus fumigatus* genomes": Supplementary Dataset 6 - CEA10.gff (part 1 of 33)

```
#gff-version 3
Chr1	exonerate:ungapped:dna2dna	similarity	1001157	1003348	10960	+	.	alignment_id 0 ; Query Chr1:1001156-1003348 ; Align 1001157 1 2192
Chr1	exonerate:ungapped:dna2dna	similarity	1081288	1082534	6235	+	.	alignment_id 0 ; Query Chr1:1081287-1082534 ; Align 1081288 1 1247
Chr1	exonerate:ungapped:dna2dna	similarity	1104934	1105755	4110	+	.	alignment_id 0 ; Query Chr1:1104933-1105755 ; Align 1104934 1 822
Chr1	exonerate:ungapped:dna2dna	similarity	1121402	1122360	4795	+	.	alignment_id 0 ; Query Chr1:1121401-1122360 ; Align 1121402 1 959
Chr1	exonerate:ungapped:dna2dna	similarity	1122799	1123606	4040	+	.	alignment_id 0 ; Query Chr1:1122798-1123606 ; Align 1122799 1 808
Chr1	exonerate:ungapped:dna2dna	similarity	1213810	1214316	2535	+	.	alignment_id 0 ; Query Chr1:1213809-1214316 ; Align 1213810 1 507
Chr1	exonerate:ungapped:dna2dna	similarity	1245990	1247236	6235	+	.	alignment_id 0 ; Query Chr1:1245989-1247236 ; Align 1245990 1 1247
Chr1	exonerate:ungapped:dna2dna	similarity	1317822	1318862	5205	+	.	alignment_id 0 ; Query Chr1:1317821-1318862 ; Align 1317822 1 1041
Chr1	exonerate:ungapped:dna2dna	similarity	1344894	1345592	3495	+	.	alignment_id 0 ; Query Chr1:1344893-1345592 ; Align 1344894 1 699
Chr1	exonerate:ungapped:dna2dna	similarity	1426258	1427532	6375	+	.	alignment_id 0 ; Query Chr1:1426257-1427532 ; Align 1426258 1 1275
Chr1	exonerate:ungapped:dna2dna	similarity	1435547	1436080	2670	+	.	alignment_id 0 ; Query Chr1:1435546-1436080 ; Align 1435547 1 534
Chr1	exonerate:ungapped:dna2dna	similarity	1436245	1436902	3290	+	.	alignment_id 0 ; Query Chr1:1436244-1436902 ; Align 1436245 1 658
Chr1	exonerate:ungapped:dna2dna	similarity	1459234	1460438	6025	+	.	alignment_id 0 ; Query Chr1:1459233-1460438 ; Align 1459234 1 1205
Chr1	exonerate:ungapped:dna2dna	similarity	1460453	1461137	3425	+	.	alignment_id 0 ; Query Chr1:1460452-1461137 ; Align 1460453 1 685
Chr1	exonerate:ungapped:dna2dna	similarity	1471742	1472440	3495	+	.	alignment_id 0 ; Query Chr1:1471741-1472440 ; Align 1471742 1 699
Chr1	exonerate:ungapped:dna2dna	similarity	1472441	1473043	3015	+	.	alignment_id 0 ; Query Chr1:1472440-1473043 ; Align 1472441 1 603
Chr1	exonerate:ungapped:dna2dna	similarity	1481387	1482646	6300	+	.	alignment_id 0 ; Query Chr1:1481386-1482646 ; Align 1481387 1 1260
Chr1	exonerate:ungapped:dna2dna	similarity	1496580	1497593	5070	+	.	alignment_id 0 ; Query Chr1:1496579-1497593 ; Align 1496580 1 1014
Chr1	exonerate:ungapped:dna2dna	similarity	1519500	1520567	5340	+	.	alignment_id 0 ; Query Chr1:1519499-1520567 ; Align 1519500 1 1068
Chr1	exonerate:ungapped:dna2dna	similarity	1583492	1584697	6030	+	.	alignment_id 0 ; Query Chr1:1583491-1584697 ; Align 1583492 1 1206
Chr1	exonerate:ungapped:dna2dna	similarity	1591301	1594122	14110	+	.	alignment_id 0 ; Query Chr1:1591300-1594122 ; Align 1591301 1 2822
Chr1	exonerate:ungapped:dna2dna	similarity	1618920	1619878	4795	+	.	alignment_id 0 ; Query Chr1:1618919-1619878 ; Align 1618920 1 959
Chr1	exonerate:ungapped:dna2dna	similarity	1700763	1705119	21785	+	.	alignment_id 0 ; Query Chr1:1700762-1705119 ; Align 1700763 1 4357
Chr1	exonerate:ungapped:dna2dna	similarity	1705339	1707256	9590	+	.	alignment_id 0 ; Query Chr1:1705338-1707256 ; Align 1705339 1 1918
Chr1	exonerate:ungapped:dna2dna	similarity	1707230	1708928	8495	+	.	alignment_id 0 ; Query Chr1:1707229-1708928 ; Align 1707230 1 1699
Chr1	exonerate:ungapped:dna2dna	similarity	1811263	1811934	3360	+	.	alignment_id 0 ; Query Chr1:1811262-1811934 ; Align 1811263 1 672
Chr1	exonerate:ungapped:dna2dna	similarity	1850994	1852281	6440	+	.	alignment_id 0 ; Query Chr1:1850993-1852281 ; Align 1850994 1 1288
Chr1	exonerate:ungapped:dna2dna	similarity	1852282	1852843	2810	+	.	alignment_id 0 ; Query Chr1:1852281-1852843 ; Align 1852282 1 562
Chr1	exonerate:ungapped:dna2dna	similarity	1930197	1931757	7805	+	.	alignment_id 0 ; Query Chr1:1930196-1931757 ; Align 1930197 1 1561
Chr1	exonerate:ungapped:dna2dna	similarity	2095123	2095807	3425	+	.	alignment_id 0 ; Query Chr1:2095122-2095807 ; Align 2095123 1 685
Chr1	exonerate:ungapped:dna2dna	similarity	2123100	2124195	5480	+	.	alignment_id 0 ; Query Chr1:2123099-2124195 ; Align 2123100 1 1096
Chr1	exonerate:ungapped:dna2dna	similarity	2132319	2133223	4525	+	.	alignment_id 0 ; Query Chr1:2132318-2133223 ; Align 2132319 1 905
Chr1	exonerate:ungapped:dna2dna	similarity	2167130	2168431	6510	+	.	alignment_id 0 ; Query Chr1:2167129-2168431 ; Align 2167130 1 1302
Chr1	exonerate:ungapped:dna2dna	similarity	2169131	2171020	9450	+	.	alignment_id 0 ; Query Chr1:2169130-2171020 ; Align 2169131 1 1890
Chr1	exonerate:ungapped:dna2dna	similarity	2179680	2180460	3905	+	.	alignment_id 0 ; Query Chr1:2179679-2180460 ; Align 2179680 1 781
Chr1	exonerate:ungapped:dna2dna	similarity	2207424	2207779	1780	+	.	alignment_id 0 ; Query Chr1:2207423-2207779 ; Align 2207424 1 356
Chr1	exonerate:ungapped:dna2dna	similarity	2207958	2208409	2260	+	.	alignment_id 0 ; Query Chr1:2207957-2208409 ; Align 2207958 1 452
Chr1	exonerate:ungapped:dna2dna	similarity	2207958	2208437	2400	+	.	alignment_id 0 ; Query Chr1:2207957-2208437 ; Align 2207958 1 480
Chr1	exonerate:ungapped:dna2dna	similarity	2208643	2209231	2945	+	.	alignment_id 0 ; Query Chr1:2208642-2209231 ; Align 2208643 1 589
Chr1	exonerate:ungapped:dna2dna	similarity	2227192	2227959	3840	+	.	alignment_id 0 ; Query Chr1:2227191-2227959 ; Align 2227192 1 768
Chr1	exonerate:ungapped:dna2dna	similarity	2250304	2251700	6985	+	.	alignment_id 0 ; Query Chr1:2250303-2251700 ; Align 2250304 1 1397
Chr1	exonerate:ungapped:dna2dna	similarity	2284909	2286374	7330	+	.	alignment_id 0 ; Query Chr1:2284908-2286374 ; Align 2284909 1 1466
Chr1	exonerate:ungapped:dna2dna	similarity	2344601	2345107	2535	+	.	alignment_id 0 ; Query Chr1:2344600-2345107 ; Align 2344601 1 507
Chr1	exonerate:ungapped:dna2dna	similarity	2368001	2369644	8220	+	.	alignment_id 0 ; Query Chr1:2368000-2369644 ; Align 2368001 1 1644
Chr1	exonerate:ungapped:dna2dna	similarity	2391592	2392852	6305	+	.	alignment_id 0 ; Query Chr1:2391591-2392852 ; Align 2391592 1 1261
Chr1	exonerate:ungapped:dna2dna	similarity	2507792	2511257	17330	+	.	alignment_id 0 ; Query Chr1:2507791-2511257 ; Align 2507792 1 3466
Chr1	exonerate:ungapped:dna2dna	similarity	2580593	2581332	3700	+	.	alignment_id 0 ; Query Chr1:2580592-2581332 ; Align 2580593 1 740
Chr1	exonerate:ungapped:dna2dna	similarity	2595198	2595581	1920	+	.	alignment_id 0 ; Query Chr1:2595197-2595581 ; Align 2595198 1 384
Chr1	exonerate:ungapped:dna2dna	similarity	2596116	2596910	3975	+	.	alignment_id 0 ; Query Chr1:2596115-2596910 ; Align 2596116 1 795
Chr1	exonerate:ungapped:dna2dna	similarity	2597459	2597827	1845	+	.	alignment_id 0 ; Query Chr1:2597458-2597827 ; Align 2597459 1 369
Chr1	exonerate:ungapped:dna2dna	similarity	2609967	2611637	8355	+	.	alignment_id 0 ; Query Chr1:2609966-2611637 ; Align 2609967 1 1671
Chr1	exonerate:ungapped:dna2dna	similarity	2616845	2617583	3695	+	.	alignment_id 0 ; Query Chr1:2616844-2617583 ; Align 2616845 1 739
Chr1	exonerate:ungapped:dna2dna	similarity	2617749	2618118	1850	+	.	alignment_id 0 ; Query Chr1:2617748-2618118 ; Align 2617749 1 370
Chr1	exonerate:ungapped:dna2dna	similarity	2676743	2677290	2740	+	.	alignment_id 0 ; Query Chr1:2676742-2677290 ; Align 2676743 1 548
Chr1	exonerate:ungapped:dna2dna	similarity	2802140	2802728	2945	+	.	alignment_id 0 ; Query Chr1:2802139-2802728 ; Align 2802140 1 589
Chr1	exonerate:ungapped:dna2dna	similarity	2802756	2803865	5550	+	.	alignment_id 0 ; Query Chr1:2802755-2803865 ; Align 2802756 1 1110
Chr1	exonerate:ungapped:dna2dna	similarity	2812073	2812620	2740	+	.	alignment_id 0 ; Query Chr1:2812072-2812620 ; Align 2812073 1 548
Chr1	exonerate:ungapped:dna2dna	similarity	2813812	2814510	3495	+	.	alignment_id 0 ; Query Chr1:2813811-2814510 ; Align 2813812 1 699
Chr1	exonerate:ungapped:dna2dna	similarity	2817950	2818429	2400	+	.	alignment_id 0 ; Query Chr1:2817949-2818429 ; Align 2817950 1 480
Chr1	exonerate:ungapped:dna2dna	similarity	2839281	2842513	16165	+	.	alignment_id 0 ; Query Chr1:2839280-2842513 ; Align 2839281 1 3233
Chr1	exonerate:ungapped:dna2dna	similarity	2858845	2861406	12810	+	.	alignment_id 0 ; Query Chr1:2858844-2861406 ; Align 2858845 1 2562
Chr1	exonerate:ungapped:dna2dna	similarity	2870367	2871613	6235	+	.	alignment_id 0 ; Query Chr1:2870366-2871613 ; Align 2870367 1 1247
Chr1	exonerate:ungapped:dna2dna	similarity	2898548	2900958	12055	+	.	alignment_id 0 ; Query Chr1:2898547-2900958 ; Align 2898548 1 2411
Chr1	exonerate:ungapped:dna2dna	similarity	2943226	2944924	8495	+	.	alignment_id 0 ; Query Chr1:2943225-2944924 ; Align 2943226 1 1699
Chr1	exonerate:ungapped:dna2dna	similarity	2973709	2974338	3150	+	.	alignment_id 0 ; Query Chr1:2973708-2974338 ; Align 2973709 1 630
Chr1	exonerate:ungapped:dna2dna	similarity	2974599	2974913	1575	+	.	alignment_id 0 ; Query Chr1:2974598-2974913 ; Align 2974599 1 315
Chr1	exonerate:ungapped:dna2dna	similarity	2975037	2975406	1850	+	.	alignment_id 0 ; Query Chr1:2975036-2975406 ; Align 2975037 1 370
Chr1	exonerate:ungapped:dna2dna	similarity	2995094	2995724	3155	+	.	alignment_id 0 ; Query Chr1:2995093-2995724 ; Align 2995094 1 631
Chr1	exonerate:ungapped:dna2dna	similarity	3030483	3031455	4865	+	.	alignment_id 0 ; Query Chr1:3030482-3031455 ; Align 3030483 1 973
Chr1	exonerate:ungapped:dna2dna	similarity	3050019	3050621	3015	+	.	alignment_id 0 ; Query Chr1:3050018-3050621 ; Align 3050019 1 603
Chr1	exonerate:ungapped:dna2dna	similarity	3050663	3051197	2675	+	.	alignment_id 0 ; Query Chr1:3050662-3051197 ; Align 3050663 1 535
Chr1	exonerate:ungapped:dna2dna	similarity	3094490	3095215	3630	+	.	alignment_id 0 ; Query Chr1:3094489-3095215 ; Align 3094490 1 726
Chr1	exonerate:ungapped:dna2dna	similarity	3106355	3107107	3765	+	.	alignment_id 0 ; Query Chr1:3106354-3107107 ; Align 3106355 1 753
Chr1	exonerate:ungapped:dna2dna	similarity	3117151	3118027	4385	+	.	alignment_id 0 ; Query Chr1:3117150-3118027 ; Align 3117151 1 877
Chr1	exonerate:ungapped:dna2dna	similarity	3129742	3130618	4385	+	.	alignment_id 0 ; Query Chr1:3129741-3130618 ; Align 3129742 1 877
Chr1	exonerate:ungapped:dna2dna	similarity	3186940	3188967	10140	+	.	alignment_id 0 ; Query Chr1:3186939-3188967 ; Align 3186940 1 2028
Chr1	exonerate:ungapped:dna2dna	similarity	3198284	3200488	11025	+	.	alignment_id 0 ; Query Chr1:3198283-3200488 ; Align 3198284 1 2205
Chr1	exonerate:ungapped:dna2dna	similarity	3216600	3218106	7535	+	.	alignment_id 0 ; Query Chr1:3216599-3218106 ; Align 3216600 1 1507
Chr1	exonerate:ungapped:dna2dna	similarity	3239109	3240533	7125	+	.	alignment_id 0 ; Query Chr1:3239108-3240533 ; Align 3239109 1 1425
Chr1	exonerate:ungapped:dna2dna	similarity	3266975	3267892	4590	+	.	alignment_id 0 ; Query Chr1:3266974-3267892 ; Align 3266975 1 918
Chr1	exonerate:ungapped:dna2dna	similarity	3267893	3269454	7810	+	.	alignment_id 0 ; Query Chr1:3267892-3269454 ; Align 3267893 1 1562
Chr1	exonerate:ungapped:dna2dna	similarity	3268208	3270084	9385	+	.	alignment_id 0 ; Query Chr1:3268207-3270084 ; Align 3268208 1 1877
Chr1	exonerate:ungapped:dna2dna	similarity	3270113	3271194	5410	+	.	alignment_id 0 ; Query Chr1:3270112-3271194 ; Align 3270113 1 1082
Chr1	exonerate:ungapped:dna2dna	similarity	3271154	3272304	5755	+	.	alignment_id 0 ; Query Chr1:3271153-3272304 ; Align 3271154 1 1151
Chr1	exonerate:ungapped:dna2dna	similarity	3272263	3273317	5275	+	.	alignment_id 0 ; Query Chr1:3272262-3273317 ; Align 3272263 1 1055
Chr1	exonerate:ungapped:dna2dna	similarity	3337123	3337629	2535	+	.	alignment_id 0 ; Query Chr1:3337122-3337629 ; Align 3337123 1 507
Chr1	exonerate:ungapped:dna2dna	similarity	3385676	3386730	5275	+	.	alignment_id 0 ; Query Chr1:3385675-3386730 ; Align 3385676 1 1055
Chr1	exonerate:ungapped:dna2dna	similarity	3411956	3413051	5480	+	.	alignment_id 0 ; Query Chr1:3411955-3413051 ; Align 3411956 1 1096
Chr1	exonerate:ungapped:dna2dna	similarity	3415833	3416558	3630	+	.	alignment_id 0 ; Query Chr1:3415832-3416558 ; Align 3415833 1 726
Chr1	exonerate:ungapped:dna2dna	similarity	3434506	3435067	2810	+	.	alignment_id 0 ; Query Chr1:3434505-3435067 ; Align 3434506 1 562
Chr1	exonerate:ungapped:dna2dna	similarity	3479306	3479894	2945	+	.	alignment_id 0 ; Query Chr1:3479305-3479894 ; Align 3479306 1 589
Chr1	exonerate:ungapped:dna2dna	similarity	3490198	3490923	3630	+	.	alignment_id 0 ; Query Chr1:3490197-3490923 ; Align 3490198 1 726
Chr1	exonerate:ungapped:dna2dna	similarity	3508857	3509624	3840	+	.	alignment_id 0 ; Query Chr1:3508856-3509624 ; Align 3508857 1 768
Chr1	exonerate:ungapped:dna2dna	similarity	3524324	3524762	2195	+	.	alignment_id 0 ; Query Chr1:3524323-3524762 ; Align 3524324 1 439
Chr1	exonerate:ungapped:dna2dna	similarity	3543423	3544792	6850	+	.	alignment_id 0 ; Query Chr1:3543422-3544792 ; Align 3543423 1 1370
Chr1	exonerate:ungapped:dna2dna	similarity	3562507	3564370	9320	+	.	alignment_id 0 ; Query Chr1:3562506-3564370 ; Align 3562507 1 1864
Chr1	exonerate:ungapped:dna2dna	similarity	3571070	3572083	5070	+	.	alignment_id 0 ; Query Chr1:3571069-3572083 ; Align 3571070 1 1014
Chr1	exonerate:ungapped:dna2dna	similarity	3599047	3602019	14865	+	.	alignment_id 0 ; Query Chr1:3599046-3602019 ; Align 3599047 1 2973
Chr1	exonerate:ungapped:dna2dna	similarity	3600458	3602293	9180	+	.	alignment_id 0 ; Query Chr1:3600457-3602293 ; Align 3600458 1 1836
Chr1	exonerate:ungapped:dna2dna	similarity	3604992	3606087	5480	+	.	alignment_id 0 ; Query Chr1:3604991-3606087 ; Align 3604992 1 1096
Chr1	exonerate:ungapped:dna2dna	similarity	3633078	3634406	6645	+	.	alignment_id 0 ; Query Chr1:3633077-3634406 ; Align 3633078 1 1329
Chr1	exonerate:ungapped:dna2dna	similarity	3656943	3658052	5550	+	.	alignment_id 0 ; Query Chr1:3656942-3658052 ; Align 3656943 1 1110
Chr1	exonerate:ungapped:dna2dna	similarity	3658670	3658984	1575	+	.	alignment_id 0 ; Query Chr1:3658669-3658984 ; Align 3658670 1 315
Chr1	exonerate:ungapped:dna2dna	similarity	3667520	3668560	5205	+	.	alignment_id 0 ; Query Chr1:3667519-3668560 ; Align 3667520 1 1041
Chr1	exonerate:ungapped:dna2dna	similarity	3673685	3674684	5000	+	.	alignment_id 0 ; Query Chr1:3673684-3674684 ; Align 3673685 1 1000
Chr1	exonerate:ungapped:dna2dna	similarity	3700947	3701330	1920	+	.	alignment_id 0 ; Query Chr1:3700946-3701330 ; Align 3700947 1 384
Chr1	exonerate:ungapped:dna2dna	similarity	3745816	3746446	3155	+	.	alignment_id 0 ; Query Chr1:3745815-3746446 ; Align 3745816 1 631
Chr1	exonerate:ungapped:dna2dna	similarity	3746529	3749432	14520	+	.	alignment_id 0 ; Query Chr1:3746528-3749432 ; Align 3746529 1 2904
Chr1	exonerate:ungapped:dna2dna	similarity	3749351	3750556	6030	+	.	alignment_id 0 ; Query Chr1:3749350-3750556 ; Align 3749351 1 1206
Chr1	exonerate:ungapped:dna2dna	similarity	3758023	3759022	5000	+	.	alignment_id 0 ; Query Chr1:3758022-3759022 ; Align 3758023 1 1000
Chr1	exonerate:ungapped:dna2dna	similarity	3769818	3771064	6235	+	.	alignment_id 0 ; Query Chr1:3769817-3771064 ; Align 3769818 1 1247
Chr1	exonerate:ungapped:dna2dna	similarity	3771408	3772407	5000	+	.	alignment_id 0 ; Query Chr1:3771407-3772407 ; Align 3771408 1 1000
Chr1	exonerate:ungapped:dna2dna	similarity	3774654	3775503	4250	+	.	alignment_id 0 ; Query Chr1:3774653-3775503 ; Align 3774654 1 850
Chr1	exonerate:ungapped:dna2dna	similarity	3775641	3775982	1710	+	.	alignment_id 0 ; Query Chr1:3775640-3775982 ; Align 3775641 1 342
Chr1	exonerate:ungapped:dna2dna	similarity	3779148	3780695	7740	+	.	alignment_id 0 ; Query Chr1:3779147-3780695 ; Align 3779148 1 1548
Chr1	exonerate:ungapped:dna2dna	similarity	3829386	3830618	6165	+	.	alignment_id 0 ; Query Chr1:3829385-3830618 ; Align 3829386 1 1233
Chr1	exonerate:ungapped:dna2dna	similarity	3842155	3842757	3015	+	.	alignment_id 0 ; Query Chr1:3842154-3842757 ; Align 3842155 1 603
Chr1	exonerate:ungapped:dna2dna	similarity	3843004	3843716	3565	+	.	alignment_id 0 ; Query Chr1:3843003-3843716 ; Align 3843004 1 713
Chr1	exonerate:ungapped:dna2dna	similarity	3843909	3845182	6370	+	.	alignment_id 0 ; Query Chr1:3843908-3845182 ; Align 3843909 1 1274
Chr1	exonerate:ungapped:dna2dna	similarity	3861678	3862896	6095	+	.	alignment_id 0 ; Query Chr1:3861677-3862896 ; Align 3861678 1 1219
Chr1	exonerate:ungapped:dna2dna	similarity	3878077	3878693	3085	+	.	alignment_id 0 ; Query Chr1:3878076-3878693 ; Align 3878077 1 617
Chr1	exonerate:ungapped:dna2dna	similarity	3912314	3912614	1505	+	.	alignment_id 0 ; Query Chr1:3912313-3912614 ; Align 3912314 1 301
Chr1	exonerate:ungapped:dna2dna	similarity	3912643	3913121	2395	+	.	alignment_id 0 ; Query Chr1:3912642-3913121 ; Align 3912643 1 479
Chr1	exonerate:ungapped:dna2dna	similarity	3970182	3970715	2670	+	.	alignment_id 0 ; Query Chr1:3970181-3970715 ; Align 3970182 1 534
Chr1	exonerate:ungapped:dna2dna	similarity	4033752	4035107	6780	+	.	alignment_id 0 ; Query Chr1:4033751-4035107 ; Align 4033752 1 1356
Chr1	exonerate:ungapped:dna2dna	similarity	4041273	4043012	8700	+	.	alignment_id 0 ; Query Chr1:4041272-4043012 ; Align 4041273 1 1740
Chr1	exonerate:ungapped:dna2dna	similarity	4043027	4043450	2120	+	.	alignment_id 0 ; Query Chr1:4043026-4043450 ; Align 4043027 1 424
Chr1	exonerate:ungapped:dna2dna	similarity	4043629	4045642	10070	+	.	alignment_id 0 ; Query Chr1:4043628-4045642 ; Align 4043629 1 2014
Chr1	exonerate:ungapped:dna2dna	similarity	4100376	4101060	3425	+	.	alignment_id 0 ; Query Chr1:4100375-4101060 ; Align 4100376 1 685
Chr1	exonerate:ungapped:dna2dna	similarity	4168096	4168671	2880	+	.	alignment_id 0 ; Query Chr1:4168095-4168671 ; Align 4168096 1 576
Chr1	exonerate:ungapped:dna2dna	similarity	4175741	4176411	3355	+	.	alignment_id 0 ; Query Chr1:4175740-4176411 ; Align 4175741 1 671
Chr1	exonerate:ungapped:dna2dna	similarity	4177015	4177945	4655	+	.	alignment_id 0 ; Query Chr1:4177014-4177945 ; Align 4177015 1 931
Chr1	exonerate:ungapped:dna2dna	similarity	4178563	4179685	5615	+	.	alignment_id 0 ; Query Chr1:4178562-4179685 ; Align 4178563 1 1123
Chr1	exonerate:ungapped:dna2dna	similarity	4189893	4191098	6030	+	.	alignment_id 0 ; Query Chr1:4189892-4191098 ; Align 4189893 1 1206
Chr1	exonerate:ungapped:dna2dna	similarity	4196758	4198004	6235	+	.	alignment_id 0 ; Query Chr1:4196757-4198004 ; Align 4196758 1 1247
Chr1	exonerate:ungapped:dna2dna	similarity	4204088	4205128	5205	+	.	alignment_id 0 ; Query Chr1:4204087-4205128 ; Align 4204088 1 1041
Chr1	exonerate:ungapped:dna2dna	similarity	42065	43535	7355	+	.	alignment_id 0 ; Query Chr1:42064-43535 ; Align 42065 1 1471
Chr1	exonerate:ungapped:dna2dna	similarity	4208760	4209910	5755	+	.	alignment_id 0 ; Query Chr1:4208759-4209910 ; Align 4208760 1 1151
Chr1	exonerate:ungapped:dna2dna	similarity	4220925	4222623	8495	+	.	alignment_id 0 ; Query Chr1:4220924-4222623 ; Align 4220925 1 1699
Chr1	exonerate:ungapped:dna2dna	similarity	423813	425692	9400	+	.	alignment_id 0 ; Query Chr1:423812-425692 ; Align 423813 1 1880
Chr1	exonerate:ungapped:dna2dna	similarity	425021	425942	4610	+	.	alignment_id 0 ; Query Chr1:425020-425942 ; Align 425021 1 922
Chr1	exonerate:ungapped:dna2dna	similarity	4300590	4301178	2945	+	.	alignment_id 0 ; Query Chr1:4300589-4301178 ; Align 4300590 1 589
Chr1	exonerate:ungapped:dna2dna	similarity	4330457	4331401	4725	+	.	alignment_id 0 ; Query Chr1:4330456-4331401 ; Align 4330457 1 945
Chr1	exonerate:ungapped:dna2dna	similarity	4343458	4343744	1435	+	.	alignment_id 0 ; Query Chr1:4343457-4343744 ; Align 4343458 1 287
Chr1	exonerate:ungapped:dna2dna	similarity	4375900	4376858	4795	+	.	alignment_id 0 ; Query Chr1:4375899-4376858 ; Align 4375900 1 959
Chr1	exonerate:ungapped:dna2dna	similarity	4397383	4398039	3285	+	.	alignment_id 0 ; Query Chr1:4397382-4398039 ; Align 4397383 1 657
Chr1	exonerate:ungapped:dna2dna	similarity	4397917	4398382	2330	+	.	alignment_id 0 ; Query Chr1:4397916-4398382 ; Align 4397917 1 466
Chr1	exonerate:ungapped:dna2dna	similarity	4403398	4405164	8835	+	.	alignment_id 0 ; Query Chr1:4403397-4405164 ; Align 4403398 1 1767
Chr1	exonerate:ungapped:dna2dna	similarity	4418729	4419961	6165	+	.	alignment_id 0 ; Query Chr1:4418728-4419961 ; Align 4418729 1 1233
Chr1	exonerate:ungapped:dna2dna	similarity	4450500	4452171	8360	+	.	alignment_id 0 ; Query Chr1:4450499-4452171 ; Align 4450500 1 1672
Chr1	exonerate:ungapped:dna2dna	similarity	4487588	4488464	4385	+	.	alignment_id 0 ; Query Chr1:4487587-4488464 ; Align 4487588 1 877
Chr1	exonerate:ungapped:dna2dna	similarity	4520579	4524688	20550	+	.	alignment_id 0 ; Query Chr1:4520578-4524688 ; Align 4520579 1 4110
Chr1	exonerate:ungapped:dna2dna	similarity	4587958	4589820	9315	+	.	alignment_id 0 ; Query Chr1:4587957-4589820 ; Align 4587958 1 1863
Chr1	exonerate:ungapped:dna2dna	similarity	4590095	4590998	4520	+	.	alignment_id 0 ; Query Chr1:4590094-4590998 ; Align 4590095 1 904
Chr1	exonerate:ungapped:dna2dna	similarity	4673677	4675128	7260	+	.	alignment_id 0 ; Query Chr1:4673676-4675128 ; Align 4673677 1 1452
Chr1	exonerate:ungapped:dna2dna	similarity	4677732	4678156	2125	+	.	alignment_id 0 ; Query Chr1:4677731-4678156 ; Align 4677732 1 425
Chr1	exonerate:ungapped:dna2dna	similarity	4678417	4679129	3565	+	.	alignment_id 0 ; Query Chr1:4678416-4679129 ; Align 4678417 1 713
Chr1	exonerate:ungapped:dna2dna	similarity	4679280	4680129	4250	+	.	alignment_id 0 ; Query Chr1:4679279-4680129 ; Align 4679280 1 850
Chr1	exonerate:ungapped:dna2dna	similarity	4758593	4759688	5480	+	.	alignment_id 0 ; Query Chr1:4758592-4759688 ; Align 4758593 1 1096
Chr1	exonerate:ungapped:dna2dna	similarity	4766169	4767264	5480	+	.	alignment_id 0 ; Query Chr1:4766168-4767264 ; Align 4766169 1 1096
Chr1	exonerate:ungapped:dna2dna	similarity	4836740	4837766	5135	+	.	alignment_id 0 ; Query Chr1:4836739-4837766 ; Align 4836740 1 1027
Chr1	exonerate:ungapped:dna2dna	similarity	60976	62263	6440	+	.	alignment_id 0 ; Query Chr1:60975-62263 ; Align 60976 1 1288
Chr1	exonerate:ungapped:dna2dna	similarity	62843	63418	2880	+	.	alignment_id 0 ; Query Chr1:62842-63418 ; Align 62843 1 576
Chr1	exonerate:ungapped:dna2dna	similarity	649982	652312	11655	+	.	alignment_id 0 ; Query Chr1:649981-652312 ; Align 649982 1 2331
Chr1	exonerate:ungapped:dna2dna	similarity	659563	660521	4795	+	.	alignment_id 0 ; Query Chr1:659562-660521 ; Align 659563 1 959
Chr1	exonerate:ungapped:dna2dna	similarity	770392	772186	8975	+	.	alignment_id 0 ; Query Chr1:770391-772186 ; Align 770392 1 1795
Chr1	exonerate:ungapped:dna2dna	similarity	805136	806094	4795	+	.	alignment_id 0 ; Query Chr1:805135-806094 ; Align 805136 1 959
Chr1	exonerate:ungapped:dna2dna	similarity	805999	806806	4040	+	.	alignment_id 0 ; Query Chr1:805998-806806 ; Align 805999 1 808
Chr1	exonerate:ungapped:dna2dna	similarity	835056	835521	2330	+	.	alignment_id 0 ; Query Chr1:835055-835521 ; Align 835056 1 466
Chr1	exonerate:ungapped:dna2dna	similarity	835413	836494	5410	+	.	alignment_id 0 ; Query Chr1:835412-836494 ; Align 835413 1 1082
Chr1	exonerate:ungapped:dna2dna	similarity	861196	861551	1780	+	.	alignment_id 0 ; Query Chr1:861195-861551 ; Align 861196 1 356
Chr1	exonerate:ungapped:dna2dna	similarity	861949	862880	4660	+	.	alignment_id 0 ; Query Chr1:861948-862880 ; Align 861949 1 932
Chr1	exonerate:ungapped:dna2dna	similarity	868074	868895	4110	+	.	alignment_id 0 ; Query Chr1:868073-868895 ; Align 868074 1 822
Chr1	exonerate:ungapped:dna2dna	similarity	880993	881855	4315	+	.	alignment_id 0 ; Query Chr1:880992-881855 ; Align 880993 1 863
Chr1	exonerate:ungapped:dna2dna	similarity	881650	882362	3565	+	.	alignment_id 0 ; Query Chr1:881649-882362 ; Align 881650 1 713
Chr1	exonerate:ungapped:dna2dna	similarity	883678	883965	1440	+	.	alignment_id 0 ; Query Chr1:883677-883965 ; Align 883678 1 288
Chr1	exonerate:ungapped:dna2dna	similarity	893501	894638	5690	+	.	alignment_id 0 ; Query Chr1:893500-894638 ; Align 893501 1 1138
Chr1	exonerate:ungapped:dna2dna	similarity	912709	913379	3355	+	.	alignment_id 0 ; Query Chr1:912708-913379 ; Align 912709 1 671
Chr1	exonerate:ungapped:dna2dna	similarity	924313	926381	10345	+	.	alignment_id 0 ; Query Chr1:924312-926381 ; Align 924313 1 2069
Chr1	exonerate:ungapped:dna2dna	similarity	926519	928162	8220	+	.	alignment_id 0 ; Query Chr1:926518-928162 ; Align 926519 1 1644
Chr1	exonerate:ungapped:dna2dna	similarity	932958	934423	7330	+	.	alignment_id 0 ; Query Chr1:932957-934423 ; Align 932958 1 1466
Chr1	exonerate:ungapped:dna2dna	similarity	944548	945219	3360	+	.	alignment_id 0 ; Query Chr1:944547-945219 ; Align 944548 1 672
Chr1	exonerate:ungapped:dna2dna	similarity	964743	965728	4930	+	.	alignment_id 0 ; Query Chr1:964742-965728 ; Align 964743 1 986
Chr1	exonerate:ungapped:dna2dna	similarity	984539	985360	4110	+	.	alignment_id 0 ; Query Chr1:984538-985360 ; Align 984539 1 822
Chr2	exonerate:ungapped:dna2dna	similarity	1021971	1023078	5540	+	.	alignment_id 0 ; Query Chr2:1021970-1023078 ; Align 1021971 1 1108
Chr2	exonerate:ungapped:dna2dna	similarity	1023278	1024300	5115	+	.	alignment_id 0 ; Query Chr2:1023277-1024300 ; Align 1023278 1 1023
Chr2	exonerate:ungapped:dna2dna	similarity	1024301	1024925	3125	+	.	alignment_id 0 ; Query Chr2:1024300-1024925 ; Align 1024301 1 625
Chr2	exonerate:ungapped:dna2dna	similarity	1026886	1027992	5535	+	.	alignment_id 0 ; Query Chr2:1026885-1027992 ; Align 1026886 1 1107
Chr2	exonerate:ungapped:dna2dna	similarity	1027795	1028390	2980	+	.	alignment_id 0 ; Query Chr2:1027794-1028390 ; Align 1027795 1 596
Chr2	exonerate:ungapped:dna2dna	similarity	1040634	1041628	4975	+	.	alignment_id 0 ; Query Chr2:1040633-1041628 ; Align 1040634 1 995
Chr2	exonerate:ungapped:dna2dna	similarity	1041969	1043048	5400	+	.	alignment_id 0 ; Query Chr2:1041968-1043048 ; Align 1041969 1 1080
Chr2	exonerate:ungapped:dna2dna	similarity	1057848	1058585	3690	+	.	alignment_id 0 ; Query Chr2:1057847-1058585 ; Align 1057848 1 738
Chr2	exonerate:ungapped:dna2dna	similarity	1068812	1069181	1850	+	.	alignment_id 0 ; Query Chr2:1068811-1069181 ; Align 1068812 1 370
Chr2	exonerate:ungapped:dna2dna	similarity	1070744	1072391	8240	+	.	alignment_id 0 ; Query Chr2:1070743-1072391 ; Align 1070744 1 1648
Chr2	exonerate:ungapped:dna2dna	similarity	1072278	1073555	6390	+	.	alignment_id 0 ; Query Chr2:1072277-1073555 ; Align 1072278 1 1278
Chr2	exonerate:ungapped:dna2dna	similarity	1108610	1110853	11220	+	.	alignment_id 0 ; Query Chr2:1108609-1110853 ; Align 1108610 1 2244
Chr2	exonerate:ungapped:dna2dna	similarity	1110910	1111506	2985	+	.	alignment_id 0 ; Query Chr2:1110909-1111506 ; Align 1110910 1 597
Chr2	exonerate:ungapped:dna2dna	similarity	1111677	1113665	9945	+	.	alignment_id 0 ; Query Chr2:1111676-1113665 ; Align 1111677 1 1989
Chr2	exonerate:ungapped:dna2dna	similarity	1140595	1142213	8095	+	.	alignment_id 0 ; Query Chr2:1140594-1142213 ; Align 1140595 1 1619
Chr2	exonerate:ungapped:dna2dna	similarity	1144856	1145934	5395	+	.	alignment_id 0 ; Query Chr2:1144855-1145934 ; Align 1144856 1 1079
Chr2	exonerate:ungapped:dna2dna	similarity	1153037	1155535	12495	+	.	alignment_id 0 ; Query Chr2:1153036-1155535 ; Align 1153037 1 2499
Chr2	exonerate:ungapped:dna2dna	similarity	1156474	1157268	3975	+	.	alignment_id 0 ; Query Chr2:1156473-1157268 ; Align 1156474 1 795
Chr2	exonerate:ungapped:dna2dna	similarity	1157297	1158489	5965	+	.	alignment_id 0 ; Query Chr2:1157296-1158489 ; Align 1157297 1 1193
Chr2	exonerate:ungapped:dna2dna	similarity	1163915	1165704	8950	+	.	alignment_id 0 ; Query Chr2:1163914-1165704 ; Align 1163915 1 1790
Chr2	exonerate:ungapped:dna2dna	similarity	1165847	1166499	3265	+	.	alignment_id 0 ; Query Chr2:1165846-1166499 ; Align 1165847 1 653
Chr2	exonerate:ungapped:dna2dna	similarity	1304438	1306141	8520	+	.	alignment_id 0 ; Query Chr2:1304437-1306141 ; Align 1304438 1 1704
Chr2	exonerate:ungapped:dna2dna	similarity	1338212	1339489	6390	+	.	alignment_id 0 ; Query Chr2:1338211-1339489 ; Align 1338212 1 1278
Chr2	exonerate:ungapped:dna2dna	similarity	1339802	1341023	6110	+	.	alignment_id 0 ; Query Chr2:1339801-1341023 ; Align 1339802 1 1222
Chr2	exonerate:ungapped:dna2dna	similarity	1399028	1400902	9375	+	.	alignment_id 0 ; Query Chr2:1399027-1400902 ; Align 1399028 1 1875
Chr2	exonerate:ungapped:dna2dna	similarity	1409993	1410759	3835	+	.	alignment_id 0 ; Query Chr2:1409992-1410759 ; Align 1409993 1 767
Chr2	exonerate:ungapped:dna2dna	similarity	1410760	1411952	5965	+	.	alignment_id 0 ; Query Chr2:1410759-1411952 ; Align 1410760 1 1193
Chr2	exonerate:ungapped:dna2dna	similarity	1479444	1480807	6820	+	.	alignment_id 0 ; Query Chr2:1479443-1480807 ; Align 1479444 1 1364
Chr2	exonerate:ungapped:dna2dna	similarity	1497765	1498815	5255	+	.	alignment_id 0 ; Query Chr2:1497764-1498815 ; Align 1497765 1 1051
Chr2	exonerate:ungapped:dna2dna	similarity	1512224	1512592	1845	+	.	alignment_id 0 ; Query Chr2:1512223-1512592 ; Align 1512224 1 369
Chr2	exonerate:ungapped:dna2dna	similarity	1558156	1558638	2415	+	.	alignment_id 0 ; Query Chr2:1558155-1558638 ; Align 1558156 1 483
Chr2	exonerate:ungapped:dna2dna	similarity	1558639	1559859	6105	+	.	alignment_id 0 ; Query Chr2:1558638-1559859 ; Align 1558639 1 1221
Chr2	exonerate:ungapped:dna2dna	similarity	1605594	1606417	4120	+	.	alignment_id 0 ; Query Chr2:1605593-1606417 ; Align 1605594 1 824
Chr2	exonerate:ungapped:dna2dna	similarity	1610139	1611984	9230	+	.	alignment_id 0 ; Query Chr2:1610138-1611984 ; Align 1610139 1 1846
Chr2	exonerate:ungapped:dna2dna	similarity	1646555	1648173	8095	+	.	alignment_id 0 ; Query Chr2:1646554-1648173 ; Align 1646555 1 1619
Chr2	exonerate:ungapped:dna2dna	similarity	1681380	1682884	7525	+	.	alignment_id 0 ; Query Chr2:1681379-1682884 ; Align 1681380 1 1505
Chr2	exonerate:ungapped:dna2dna	similarity	1686124	1686748	3125	+	.	alignment_id 0 ; Query Chr2:1686123-1686748 ; Align 1686124 1 625
Chr2	exonerate:ungapped:dna2dna	similarity	1686663	1687884	6110	+	.	alignment_id 0 ; Query Chr2:1686662-1687884 ; Align 1686663 1 1222
Chr2	exonerate:ungapped:dna2dna	similarity	1688112	1689247	5680	+	.	alignment_id 0 ; Query Chr2:1688111-1689247 ; Align 1688112 1 1136
Chr2	exonerate:ungapped:dna2dna	similarity	1689333	1690241	4545	+	.	alignment_id 0 ; Query Chr2:1689332-1690241 ; Align 1689333 1 909
Chr2	exonerate:ungapped:dna2dna	similarity	1744185	1745406	6110	+	.	alignment_id 0 ; Query Chr2:1744184-1745406 ; Align 1744185 1 1222
Chr2	exonerate:ungapped:dna2dna	similarity	1782932	1784522	7955	+	.	alignment_id 0 ; Query Chr2:1782931-1784522 ; Align 1782932 1 1591
Chr2	exonerate:ungapped:dna2dna	similarity	1792619	1793157	2695	+	.	alignment_id 0 ; Query Chr2:1792618-1793157 ; Align 1792619 1 539
Chr2	exonerate:ungapped:dna2dna	similarity	1919137	1920471	6675	+	.	alignment_id 0 ; Query Chr2:1919136-1920471 ; Align 1919137 1 1335
Chr2	exonerate:ungapped:dna2dna	similarity	1952989	1953642	3270	+	.	alignment_id 0 ; Query Chr2:1952988-1953642 ; Align 1952989 1 654
Chr2	exonerate:ungapped:dna2dna	similarity	2006431	2007271	4205	+	.	alignment_id 0 ; Query Chr2:2006430-2007271 ; Align 2006431 1 841
Chr2	exonerate:ungapped:dna2dna	similarity	2027615	2029204	7950	+	.	alignment_id 0 ; Query Chr2:2027614-2029204 ; Align 2027615 1 1590
Chr2	exonerate:ungapped:dna2dna	similarity	2029539	2030887	6745	+	.	alignment_id 0 ; Query Chr2:2029538-2030887 ; Align 2029539 1 1349
Chr2	exonerate:ungapped:dna2dna	similarity	2030834	2031755	4610	+	.	alignment_id 0 ; Query Chr2:2030833-2031755 ; Align 2030834 1 922
Chr2	exonerate:ungapped:dna2dna	similarity	2031836	2032502	3335	+	.	alignment_id 0 ; Query Chr2:2031835-2032502 ; Align 2031836 1 667
Chr2	exonerate:ungapped:dna2dna	similarity	2032717	2033611	4475	+	.	alignment_id 0 ; Query Chr2:2032716-2033611 ; Align 2032717 1 895
Chr2	exonerate:ungapped:dna2dna	similarity	2033291	2034372	5410	+	.	alignment_id 0 ; Query Chr2:2033290-2034372 ; Align 2033291 1 1082
Chr2	exonerate:ungapped:dna2dna	similarity	2035081	2036015	4675	+	.	alignment_id 0 ; Query Chr2:2035080-2036015 ; Align 2035081 1 935
Chr2	exonerate:ungapped:dna2dna	similarity	2067738	2069273	7680	+	.	alignment_id 0 ; Query Chr2:2067737-2069273 ; Align 2067738 1 1536
Chr2	exonerate:ungapped:dna2dna	similarity	2069928	2071623	8480	+	.	alignment_id 0 ; Query Chr2:2069927-2071623 ; Align 2069928 1 1696
Chr2	exonerate:ungapped:dna2dna	similarity	2071624	2072692	5345	+	.	alignment_id 0 ; Query Chr2:2071623-2072692 ; Align 2071624 1 1069
Chr2	exonerate:ungapped:dna2dna	similarity	2102916	2103757	4210	+	.	alignment_id 0 ; Query Chr2:2102915-2103757 ; Align 2102916 1 842
Chr2	exonerate:ungapped:dna2dna	similarity	2111586	2112613	5140	+	.	alignment_id 0 ; Query Chr2:2111585-2112613 ; Align 2111586 1 1028
Chr2	exonerate:ungapped:dna2dna	similarity	2115645	2116459	4075	+	.	alignment_id 0 ; Query Chr2:2115644-2116459 ; Align 2115645 1 815
Chr2	exonerate:ungapped:dna2dna	similarity	2127533	2128266	3670	+	.	alignment_id 0 ; Query Chr2:2127532-2128266 ; Align 2127533 1 734
Chr2	exonerate:ungapped:dna2dna	similarity	2167375	2167815	2205	+	.	alignment_id 0 ; Query Chr2:2167374-2167815 ; Align 2167375 1 441
Chr2	exonerate:ungapped:dna2dna	similarity	2176591	2176910	1600	+	.	alignment_id 0 ; Query Chr2:2176590-2176910 ; Align 2176591 1 320
Chr2	exonerate:ungapped:dna2dna	similarity	2244883	2245216	1670	+	.	alignment_id 0 ; Query Chr2:2244882-2245216 ; Align 2244883 1 334
Chr2	exonerate:ungapped:dna2dna	similarity	2288438	2288771	1670	+	.	alignment_id 0 ; Query Chr2:2288437-2288771 ; Align 2288438 1 334
Chr2	exonerate:ungapped:dna2dna	similarity	2297387	2298174	3940	+	.	alignment_id 0 ; Query Chr2:2297386-2298174 ; Align 2297387 1 788
Chr2	exonerate:ungapped:dna2dna	similarity	2371355	2372009	3275	+	.	alignment_id 0 ; Query Chr2:2371354-2372009 ; Align 2371355 1 655
Chr2	exonerate:ungapped:dna2dna	similarity	2372598	2373772	5875	+	.	alignment_id 0 ; Query Chr2:2372597-2373772 ; Align 2372598 1 1175
Chr2	exonerate:ungapped:dna2dna	similarity	2422070	2423392	6615	+	.	alignment_id 0 ; Query Chr2:2422069-2423392 ; Align 2422070 1 1323
Chr2	exonerate:ungapped:dna2dna	similarity	2428909	2429549	3205	+	.	alignment_id 0 ; Query Chr2:2428908-2429549 ; Align 2428909 1 641
Chr2	exonerate:ungapped:dna2dna	similarity	2452149	2452976	4140	+	.	alignment_id 0 ; Query Chr2:2452148-2452976 ; Align 2452149 1 828
Chr2	exonerate:ungapped:dna2dna	similarity	2486997	2488011	5075	+	.	alignment_id 0 ; Query Chr2:2486996-2488011 ; Align 2486997 1 1015
Chr2	exonerate:ungapped:dna2dna	similarity	2534815	2535936	5610	+	.	alignment_id 0 ; Query Chr2:2534814-2535936 ; Align 2534815 1 1122
Chr2	exonerate:ungapped:dna2dna	similarity	2549159	2549412	1270	+	.	alignment_id 0 ; Query Chr2:2549158-2549412 ; Align 2549159 1 254
Chr2	exonerate:ungapped:dna2dna	similarity	2549774	2550521	3740	+	.	alignment_id 0 ; Query Chr2:2549773-2550521 ; Align 2549774 1 748
Chr2	exonerate:ungapped:dna2dna	similarity	2554289	2554755	2335	+	.	alignment_id 0 ; Query Chr2:2554288-2554755 ; Align 2554289 1 467
Chr2	exonerate:ungapped:dna2dna	similarity	2572440	2573014	2875	+	.	alignment_id 0 ; Query Chr2:2572439-2573014 ; Align 2572440 1 575
Chr2	exonerate:ungapped:dna2dna	similarity	2575045	2575498	2270	+	.	alignment_id 0 ; Query Chr2:2575044-2575498 ; Align 2575045 1 454
Chr2	exonerate:ungapped:dna2dna	similarity	2598046	2598793	3740	+	.	alignment_id 0 ; Query Chr2:2598045-2598793 ; Align 2598046 1 748
Chr2	exonerate:ungapped:dna2dna	similarity	2603682	2604696	5075	+	.	alignment_id 0 ; Query Chr2:2603681-2604696 ; Align 2603682 1 1015
Chr2	exonerate:ungapped:dna2dna	similarity	2701186	2702280	5475	+	.	alignment_id 0 ; Query Chr2:2701185-2702280 ; Align 2701186 1 1095
Chr2	exonerate:ungapped:dna2dna	similarity	2702295	2703362	5340	+	.	alignment_id 0 ; Query Chr2:2702294-2703362 ; Align 2702295 1 1068
Chr2	exonerate:ungapped:dna2dna	similarity	2703350	2704791	7210	+	.	alignment_id 0 ; Query Chr2:2703349-2704791 ; Align 2703350 1 1442
Chr2	exonerate:ungapped:dna2dna	similarity	2705086	2706581	7480	+	.	alignment_id 0 ; Query Chr2:2705085-2706581 ; Align 2705086 1 1496
Chr2	exonerate:ungapped:dna2dna	similarity	2706823	2707596	3870	+	.	alignment_id 0 ; Query Chr2:2706822-2707596 ; Align 2706823 1 774
Chr2	exonerate:ungapped:dna2dna	similarity	2734772	2735613	4210	+	.	alignment_id 0 ; Query Chr2:2734771-2735613 ; Align 2734772 1 842
Chr2	exonerate:ungapped:dna2dna	similarity	2735641	2736401	3805	+	.	alignment_id 0 ; Query Chr2:2735640-2736401 ; Align 2735641 1 761
Chr2	exonerate:ungapped:dna2dna	similarity	2792981	2793782	4010	+	.	alignment_id 0 ; Query Chr2:2792980-2793782 ; Align 2792981 1 802
Chr2	exonerate:ungapped:dna2dna	similarity	2797069	2797282	1070	+	.	alignment_id 0 ; Query Chr2:2797068-2797282 ; Align 2797069 1 214
Chr2	exonerate:ungapped:dna2dna	similarity	2810599	2811987	6945	+	.	alignment_id 0 ; Query Chr2:2810598-2811987 ; Align 2810599 1 1389
Chr2	exonerate:ungapped:dna2dna	similarity	2864347	2865535	5945	+	.	alignment_id 0 ; Query Chr2:2864346-2865535 ; Align 2864347 1 1189
Chr2	exonerate:ungapped:dna2dna	similarity	2865522	2866122	3005	+	.	alignment_id 0 ; Query Chr2:2865521-2866122 ; Align 2865522 1 601
Chr2	exonerate:ungapped:dna2dna	similarity	2878972	2880828	9285	+	.	alignment_id 0 ; Query Chr2:2878971-2880828 ; Align 2878972 1 1857
Chr2	exonerate:ungapped:dna2dna	similarity	2885103	2886250	5740	+	.	alignment_id 0 ; Query Chr2:2885102-2886250 ; Align 2885103 1 1148
Chr2	exonerate:ungapped:dna2dna	similarity	2910467	2911188	3610	+	.	alignment_id 0 ; Query Chr2:2910466-2911188 ; Align 2910467 1 722
Chr2	exonerate:ungapped:dna2dna	similarity	2933481	2934401	4605	+	.	alignment_id 0 ; Query Chr2:2933480-2934401 ; Align 2933481 1 921
Chr2	exonerate:ungapped:dna2dna	similarity	2961811	2962879	5345	+	.	alignment_id 0 ; Query Chr2:2961810-2962879 ; Align 2961811 1 1069
Chr2	exonerate:ungapped:dna2dna	similarity	2967047	2967554	2540	+	.	alignment_id 0 ; Query Chr2:2967046-2967554 ; Align 2967047 1 508
Chr2	exonerate:ungapped:dna2dna	similarity	2974821	2975461	3205	+	.	alignment_id 0 ; Query Chr2:2974820-2975461 ; Align 2974821 1 641
Chr2	exonerate:ungapped:dna2dna	similarity	2975422	2976556	5675	+	.	alignment_id 0 ; Query Chr2:2975421-2976556 ; Align 2975422 1 1135
Chr2	exonerate:ungapped:dna2dna	similarity	3016827	3017694	4340	+	.	alignment_id 0 ; Query Chr2:3016826-3017694 ; Align 3016827 1 868
Chr2	exonerate:ungapped:dna2dna	similarity	3029890	3030811	4610	+	.	alignment_id 0 ; Query Chr2:3029889-3030811 ; Align 3029890 1 922
Chr2	exonerate:ungapped:dna2dna	similarity	3030812	3032067	6280	+	.	alignment_id 0 ; Query Chr2:3030811-3032067 ; Align 3030812 1 1256
Chr2	exonerate:ungapped:dna2dna	similarity	3043568	3043834	1335	+	.	alignment_id 0 ; Query Chr2:3043567-3043834 ; Align 3043568 1 267
Chr2	exonerate:ungapped:dna2dna	similarity	3101938	3102711	3870	+	.	alignment_id 0 ; Query Chr2:3101937-3102711 ; Align 3101938 1 774
Chr2	exonerate:ungapped:dna2dna	similarity	3105104	3105490	1935	+	.	alignment_id 0 ; Query Chr2:3105103-3105490 ; Align 3105104 1 387
Chr2	exonerate:ungapped:dna2dna	similarity	3147817	3148217	2005	+	.	alignment_id 0 ; Query Chr2:3147816-3148217 ; Align 3147817 1 401
Chr2	exonerate:ungapped:dna2dna	similarity	3229373	3230574	6010	+	.	alignment_id 0 ; Query Chr2:3229372-3230574 ; Align 3229373 1 1202
Chr2	exonerate:ungapped:dna2dna	similarity	3230214	3231376	5815	+	.	alignment_id 0 ; Query Chr2:3230213-3231376 ; Align 3230214 1 1163
Chr2	exonerate:ungapped:dna2dna	similarity	3231684	3233032	6745	+	.	alignment_id 0 ; Query Chr2:3231683-3233032 ; Align 3231684 1 1349
Chr2	exonerate:ungapped:dna2dna	similarity	3236011	3236945	4675	+	.	alignment_id 0 ; Query Chr2:3236010-3236945 ; Align 3236011 1 935
Chr2	exonerate:ungapped:dna2dna	similarity	3251973	3253521	7745	+	.	alignment_id 0 ; Query Chr2:3251972-3253521 ; Align 3251973 1 1549
Chr2	exonerate:ungapped:dna2dna	similarity	3256127	3256927	4005	+	.	alignment_id 0 ; Query Chr2:3256126-3256927 ; Align 3256127 1 801
Chr2	exonerate:ungapped:dna2dna	similarity	3259118	3260212	5475	+	.	alignment_id 0 ; Query Chr2:3259117-3260212 ; Align 3259118 1 1095
Chr2	exonerate:ungapped:dna2dna	similarity	3277029	3278004	4880	+	.	alignment_id 0 ; Query Chr2:3277028-3278004 ; Align 3277029 1 976
Chr2	exonerate:ungapped:dna2dna	similarity	3296544	3297371	4140	+	.	alignment_id 0 ; Query Chr2:3296543-3297371 ; Align 3296544 1 828
Chr2	exonerate:ungapped:dna2dna	similarity	3316005	3316912	4540	+	.	alignment_id 0 ; Query Chr2:3316004-3316912 ; Align 3316005 1 908
Chr2	exonerate:ungapped:dna2dna	similarity	3320332	3321146	4075	+	.	alignment_id 0 ; Query Chr2:3320331-3321146 ; Align 3320332 1 815
Chr2	exonerate:ungapped:dna2dna	similarity	3357731	3358170	2200	+	.	alignment_id 0 ; Query Chr2:3357730-3358170 ; Align 3357731 1 440
Chr2	exonerate:ungapped:dna2dna	similarity	3358252	3358638	1935	+	.	alignment_id 0 ; Query Chr2:3358251-3358638 ; Align 3358252 1 387
Chr2	exonerate:ungapped:dna2dna	similarity	3376577	3377204	3140	+	.	alignment_id 0 ; Query Chr2:3376576-3377204 ; Align 3376577 1 628
Chr2	exonerate:ungapped:dna2dna	similarity	3381011	3381477	2335	+	.	alignment_id 0 ; Query Chr2:3381010-3381477 ; Align 3381011 1 467
Chr2	exonerate:ungapped:dna2dna	similarity	3381545	3381865	1605	+	.	alignment_id 0 ; Query Chr2:3381544-3381865 ; Align 3381545 1 321
Chr2	exonerate:ungapped:dna2dna	similarity	3381799	3382479	3405	+	.	alignment_id 0 ; Query Chr2:3381798-3382479 ; Align 3381799 1 681
Chr2	exonerate:ungapped:dna2dna	similarity	3389172	3389438	1335	+	.	alignment_id 0 ; Query Chr2:3389171-3389438 ; Align 3389172 1 267
Chr2	exonerate:ungapped:dna2dna	similarity	3419598	3421387	8950	+	.	alignment_id 0 ; Query Chr2:3419597-3421387 ; Align 3419598 1 1790
Chr2	exonerate:ungapped:dna2dna	similarity	3425101	3425527	2135	+	.	alignment_id 0 ; Query Chr2:3425100-3425527 ; Align 3425101 1 427
Chr2	exonerate:ungapped:dna2dna	similarity	3449356	3450156	4005	+	.	alignment_id 0 ; Query Chr2:3449355-3450156 ; Align 3449356 1 801
Chr2	exonerate:ungapped:dna2dna	similarity	3469992	3470819	4140	+	.	alignment_id 0 ; Query Chr2:3469991-3470819 ; Align 3469992 1 828
Chr2	exonerate:ungapped:dna2dna	similarity	3470900	3471633	3670	+	.	alignment_id 0 ; Query Chr2:3470899-3471633 ; Align 3470900 1 734
Chr2	exonerate:ungapped:dna2dna	similarity	3515151	3515844	3470	+	.	alignment_id 0 ; Query Chr2:3515150-3515844 ; Align 3515151 1 694
Chr2	exonerate:ungapped:dna2dna	similarity	3581867	3582401	2675	+	.	alignment_id 0 ; Query Chr2:3581866-3582401 ; Align 3581867 1 535
Chr2	exonerate:ungapped:dna2dna	similarity	3585821	3586314	2470	+	.	alignment_id 0 ; Query Chr2:3585820-3586314 ; Align 3585821 1 494
Chr2	exonerate:ungapped:dna2dna	similarity	3597615	3598442	4140	+	.	alignment_id 0 ; Query Chr2:3597614-3598442 ; Align 3597615 1 828
Chr2	exonerate:ungapped:dna2dna	similarity	3605736	3607511	8880	+	.	alignment_id 0 ; Query Chr2:3605735-3607511 ; Align 3605736 1 1776
Chr2	exonerate:ungapped:dna2dna	similarity	3607632	3609862	11155	+	.	alignment_id 0 ; Query Chr2:3607631-3609862 ; Align 3607632 1 2231
Chr2	exonerate:ungapped:dna2dna	similarity	3610037	3610343	1535	+	.	alignment_id 0 ; Query Chr2:3610036-3610343 ; Align 3610037 1 307
Chr2	exonerate:ungapped:dna2dna	similarity	3610678	3611345	3340	+	.	alignment_id 0 ; Query Chr2:3610677-3611345 ; Align 3610678 1 668
Chr2	exonerate:ungapped:dna2dna	similarity	3612387	3612814	2140	+	.	alignment_id 0 ; Query Chr2:3612386-3612814 ; Align 3612387 1 428
Chr2	exonerate:ungapped:dna2dna	similarity	3617009	3617302	1470	+	.	alignment_id 0 ; Query Chr2:3617008-3617302 ; Align 3617009 1 294
Chr2	exonerate:ungapped:dna2dna	similarity	3625904	3627038	5675	+	.	alignment_id 0 ; Query Chr2:3625903-3627038 ; Align 3625904 1 1135
Chr2	exonerate:ungapped:dna2dna	similarity	3637510	3639459	9750	+	.	alignment_id 0 ; Query Chr2:3637509-3639459 ; Align 3637510 1 1950
Chr2	exonerate:ungapped:dna2dna	similarity	3723019	3723592	2870	+	.	alignment_id 0 ; Query Chr2:3723018-3723592 ; Align 3723019 1 574
Chr2	exonerate:ungapped:dna2dna	similarity	3756823	3757143	1605	+	.	alignment_id 0 ; Query Chr2:3756822-3757143 ; Align 3756823 1 321
Chr2	exonerate:ungapped:dna2dna	similarity	3757438	3758078	3205	+	.	alignment_id 0 ; Query Chr2:3757437-3758078 ; Align 3757438 1 641
Chr2	exonerate:ungapped:dna2dna	similarity	3766894	3768402	7545	+	.	alignment_id 0 ; Query Chr2:3766893-3768402 ; Align 3766894 1 1509
Chr2	exonerate:ungapped:dna2dna	similarity	3819078	3819544	2335	+	.	alignment_id 0 ; Query Chr2:3819077-3819544 ; Align 3819078 1 467
Chr2	exonerate:ungapped:dna2dna	similarity	3819705	3820533	4145	+	.	alignment_id 0 ; Query Chr2:3819704-3820533 ; Align 3819705 1 829
Chr2	exonerate:ungapped:dna2dna	similarity	3823192	3823511	1600	+	.	alignment_id 0 ; Query Chr2:3823191-3823511 ; Align 3823192 1 320
Chr2	exonerate:ungapped:dna2dna	similarity	3825930	3826557	3140	+	.	alignment_id 0 ; Query Chr2:3825929-3826557 ; Align 3825930 1 628
Chr2	exonerate:ungapped:dna2dna	similarity	3854687	3856570	9420	+	.	alignment_id 0 ; Query Chr2:3854686-3856570 ; Align 3854687 1 1884
Chr2	exonerate:ungapped:dna2dna	similarity	3873267	3874935	8345	+	.	alignment_id 0 ; Query Chr2:3873266-3874935 ; Align 3873267 1 1669
Chr2	exonerate:ungapped:dna2dna	similarity	3874950	3875443	2470	+	.	alignment_id 0 ; Query Chr2:3874949-3875443 ; Align 3874950 1 494
Chr2	exonerate:ungapped:dna2dna	similarity	3883270	3884351	5410	+	.	alignment_id 0 ; Query Chr2:3883269-3884351 ; Align 3883270 1 1082
Chr2	exonerate:ungapped:dna2dna	similarity	3891899	3892726	4140	+	.	alignment_id 0 ; Query Chr2:3891898-3892726 ; Align 3891899 1 828
Chr2	exonerate:ungapped:dna2dna	similarity	3904575	3904921	1735	+	.	alignment_id 0 ; Query Chr2:3904574-3904921 ; Align 3904575 1 347
Chr2	exonerate:ungapped:dna2dna	similarity	3905376	3906884	7545	+	.	alignment_id 0 ; Query Chr2:3905375-3906884 ; Align 3905376 1 1509
Chr2	exonerate:ungapped:dna2dna	similarity	3995891	3996651	3805	+	.	alignment_id 0 ; Query Chr2:3995890-3996651 ; Align 3995891 1 761
Chr2	exonerate:ungapped:dna2dna	similarity	4017901	4018662	3810	+	.	alignment_id 0 ; Query Chr2:4017900-4018662 ; Align 4017901 1 762
Chr2	exonerate:ungapped:dna2dna	similarity	4040179	4041460	6410	+	.	alignment_id 0 ; Query Chr2:4040178-4041460 ; Align 4040179 1 1282
Chr2	exonerate:ungapped:dna2dna	similarity	4088141	4088661	2605	+	.	alignment_id 0 ; Query Chr2:4088140-4088661 ; Align 4088141 1 521
Chr2	exonerate:ungapped:dna2dna	similarity	4131536	4132417	4410	+	.	alignment_id 0 ; Query Chr2:4131535-4132417 ; Align 4131536 1 882
Chr2	exonerate:ungapped:dna2dna	similarity	4195173	4196388	6080	+	.	alignment_id 0 ; Query Chr2:4195172-4196388 ; Align 4195173 1 1216
Chr2	exonerate:ungapped:dna2dna	similarity	4229552	4230619	5340	+	.	alignment_id 0 ; Query Chr2:4229551-4230619 ; Align 4229552 1 1068
Chr2	exonerate:ungapped:dna2dna	similarity	4230340	4231794	7275	+	.	alignment_id 0 ; Query Chr2:4230339-4231794 ; Align 4230340 1 1455
Chr2	exonerate:ungapped:dna2dna	similarity	4296962	4297429	2340	+	.	alignment_id 0 ; Query Chr2:4296961-4297429 ; Align 4296962 1 468
Chr2	exonerate:ungapped:dna2dna	similarity	4297523	4299045	7615	+	.	alignment_id 0 ; Query Chr2:4297522-4299045 ; Align 4297523 1 1523
Chr2	exonerate:ungapped:dna2dna	similarity	4298752	4299379	3140	+	.	alignment_id 0 ; Query Chr2:4298751-4299379 ; Align 4298752 1 628
Chr2	exonerate:ungapped:dna2dna	similarity	4299460	4300140	3405	+	.	alignment_id 0 ; Query Chr2:4299459-4300140 ; Align 4299460 1 681
Chr2	exonerate:ungapped:dna2dna	similarity	4300034	4302517	12420	+	.	alignment_id 0 ; Query Chr2:4300033-4302517 ; Align 4300034 1 2484
Chr2	exonerate:ungapped:dna2dna	similarity	4302932	4303733	4010	+	.	alignment_id 0 ; Query Chr2:4302931-4303733 ; Align 4302932 1 802
Chr2	exonerate:ungapped:dna2dna	similarity	4335323	4336498	5880	+	.	alignment_id 0 ; Query Chr2:4335322-4336498 ; Align 4335323 1 1176
Chr2	exonerate:ungapped:dna2dna	similarity	4401904	4403266	6815	+	.	alignment_id 0 ; Query Chr2:4401903-4403266 ; Align 4401904 1 1363
Chr2	exonerate:ungapped:dna2dna	similarity	4452407	4453836	7150	+	.	alignment_id 0 ; Query Chr2:4452406-4453836 ; Align 4452407 1 1430
Chr2	exonerate:ungapped:dna2dna	similarity	4473872	4474792	4605	+	.	alignment_id 0 ; Query Chr2:4473871-4474792 ; Align 4473872 1 921
Chr2	exonerate:ungapped:dna2dna	similarity	4512834	4513808	4875	+	.	alignment_id 0 ; Query Chr2:4512833-4513808 ; Align 4512834 1 975
Chr2	exonerate:ungapped:dna2dna	similarity	4603737	4604645	4545	+	.	alignment_id 0 ; Query Chr2:4603736-4604645 ; Align 4603737 1 909
Chr2	exonerate:ungapped:dna2dna	similarity	4612940	4613500	2805	+	.	alignment_id 0 ; Query Chr2:4612939-4613500 ; Align 4612940 1 561
Chr2	exonerate:ungapped:dna2dna	similarity	4613528	4614168	3205	+	.	alignment_id 0 ; Query Chr2:4613527-4614168 ; Align 4613528 1 641
Chr2	exonerate:ungapped:dna2dna	similarity	4614944	4616065	5610	+	.	alignment_id 0 ; Query Chr2:4614943-4616065 ; Align 4614944 1 1122
Chr2	exonerate:ungapped:dna2dna	similarity	4616186	4617320	5675	+	.	alignment_id 0 ; Query Chr2:4616185-4617320 ; Align 4616186 1 1135
Chr2	exonerate:ungapped:dna2dna	similarity	4617455	4618429	4875	+	.	alignment_id 0 ; Query Chr2:4617454-4618429 ; Align 4617455 1 975
Chr2	exonerate:ungapped:dna2dna	similarity	4618483	4619096	3070	+	.	alignment_id 0 ; Query Chr2:4618482-4619096 ; Align 4618483 1 614
Chr2	exonerate:ungapped:dna2dna	similarity	4745850	4747131	6410	+	.	alignment_id 0 ; Query Chr2:4745849-4747131 ; Align 4745850 1 1282
Chr2	exonerate:ungapped:dna2dna	similarity	550668	551633	4830	+	.	alignment_id 0 ; Query Chr2:550667-551633 ; Align 550668 1 966
Chr2	exonerate:ungapped:dna2dna	similarity	552543	554332	8950	+	.	alignment_id 0 ; Query Chr2:552542-554332 ; Align 552543 1 1790
Chr2	exonerate:ungapped:dna2dna	similarity	601344	602138	3975	+	.	alignment_id 0 ; Query Chr2:601343-602138 ; Align 601344 1 795
Chr2	exonerate:ungapped:dna2dna	similarity	613246	614807	7810	+	.	alignment_id 0 ; Query Chr2:613245-614807 ; Align 613246 1 1562
Chr2	exonerate:ungapped:dna2dna	similarity	650912	651990	5395	+	.	alignment_id 0 ; Query Chr2:650911-651990 ; Align 650912 1 1079
Chr2	exonerate:ungapped:dna2dna	similarity	651991	652615	3125	+	.	alignment_id 0 ; Query Chr2:651990-652615 ; Align 651991 1 625
Chr2	exonerate:ungapped:dna2dna	similarity	699429	700792	6820	+	.	alignment_id 0 ; Query Chr2:699428-700792 ; Align 699429 1 1364
Chr2	exonerate:ungapped:dna2dna	similarity	703718	704626	4545	+	.	alignment_id 0 ; Query Chr2:703717-704626 ; Align 703718 1 909
Chr2	exonerate:ungapped:dna2dna	similarity	775131	777828	13490	+	.	alignment_id 0 ; Query Chr2:775130-777828 ; Align 775131 1 2698
Chr2	exonerate:ungapped:dna2dna	similarity	806234	807199	4830	+	.	alignment_id 0 ; Query Chr2:806233-807199 ; Align 806234 1 966
Chr2	exonerate:ungapped:dna2dna	similarity	848274	849380	5535	+	.	alignment_id 0 ; Query Chr2:848273-849380 ; Align 848274 1 1107
Chr2	exonerate:ungapped:dna2dna	similarity	866225	866877	3265	+	.	alignment_id 0 ; Query Chr2:866224-866877 ; Align 866225 1 653
Chr2	exonerate:ungapped:dna2dna	similarity	934199	935476	6390	+	.	alignment_id 0 ; Query Chr2:934198-935476 ; Align 934199 1 1278
Chr2	exonerate:ungapped:dna2dna	similarity	987800	988254	2275	+	.	alignment_id 0 ; Query Chr2:987799-988254 ; Align 987800 1 455
Chr3	exonerate:ungapped:dna2dna	similarity	103764	104406	3215	+	.	alignment_id 0 ; Query Chr3:103763-104406 ; Align 103764 1 643
Chr3	exonerate:ungapped:dna2dna	similarity	107577	109125	7745	+	.	alignment_id 0 ; Query Chr3:107576-109125 ; Align 107577 1 1549
Chr3	exonerate:ungapped:dna2dna	similarity	1089285	1091095	9055	+	.	alignment_id 0 ; Query Chr3:1089284-1091095 ; Align 1089285 1 1811
Chr3	exonerate:ungapped:dna2dna	similarity	1091549	1092120	2860	+	.	alignment_id 0 ; Query Chr3:1091548-1092120 ; Align 1091549 1 572
Chr3	exonerate:ungapped:dna2dna	similarity	109722	110924	6015	+	.	alignment_id 0 ; Query Chr3:109721-110924 ; Align 109722 1 1203
Chr3	exonerate:ungapped:dna2dna	similarity	1126532	1128318	8935	+	.	alignment_id 0 ; Query Chr3:1126531-1128318 ; Align 1126532 1 1787
Chr3	exonerate:ungapped:dna2dna	similarity	1150290	1150933	3220	+	.	alignment_id 0 ; Query Chr3:1150289-1150933 ; Align 1150290 1 644
Chr3	exonerate:ungapped:dna2dna	similarity	117502	118026	2625	+	.	alignment_id 0 ; Query Chr3:117501-118026 ; Align 117502 1 525
Chr3	exonerate:ungapped:dna2dna	similarity	118646	119301	3280	+	.	alignment_id 0 ; Query Chr3:118645-119301 ; Align 118646 1 656
Chr3	exonerate:ungapped:dna2dna	similarity	1221543	1221995	2265	+	.	alignment_id 0 ; Query Chr3:1221542-1221995 ; Align 1221543 1 453
Chr3	exonerate:ungapped:dna2dna	similarity	1222472	1223663	5960	+	.	alignment_id 0 ; Query Chr3:1222471-1223663 ; Align 1222472 1 1192
Chr3	exonerate:ungapped:dna2dna	similarity	1236056	1236865	4050	+	.	alignment_id 0 ; Query Chr3:1236055-1236865 ; Align 1236056 1 810
Chr3	exonerate:ungapped:dna2dna	similarity	1237581	1240774	15970	+	.	alignment_id 0 ; Query Chr3:1237580-1240774 ; Align 1237581 1 3194
Chr3	exonerate:ungapped:dna2dna	similarity	1249854	1251188	6675	+	.	alignment_id 0 ; Query Chr3:1249853-1251188 ; Align 1249854 1 1335
Chr3	exonerate:ungapped:dna2dna	similarity	1257604	1258592	4945	+	.	alignment_id 0 ; Query Chr3:1257603-1258592 ; Align 1257604 1 989
Chr3	exonerate:ungapped:dna2dna	similarity	1257843	1259188	6730	+	.	alignment_id 0 ; Query Chr3:1257842-1259188 ; Align 1257843 1 1346
Chr3	exonerate:ungapped:dna2dna	similarity	1280100	1281088	4945	+	.	alignment_id 0 ; Query Chr3:1280099-1281088 ; Align 1280100 1 989
Chr3	exonerate:ungapped:dna2dna	similarity	1282924	1284376	7265	+	.	alignment_id 0 ; Query Chr3:1282923-1284376 ; Align 1282924 1 1453
Chr3	exonerate:ungapped:dna2dna	similarity	1350828	1351530	3515	+	.	alignment_id 0 ; Query Chr3:1350827-1351530 ; Align 1350828 1 703
Chr3	exonerate:ungapped:dna2dna	similarity	1399895	1401169	6375	+	.	alignment_id 0 ; Query Chr3:1399894-1401169 ; Align 1399895 1 1275
Chr3	exonerate:ungapped:dna2dna	similarity	1444351	1446375	10125	+	.	alignment_id 0 ; Query Chr3:1444350-1446375 ; Align 1444351 1 2025
Chr3	exonerate:ungapped:dna2dna	similarity	162554	163089	2680	+	.	alignment_id 0 ; Query Chr3:162553-163089 ; Align 162554 1 536
Chr3	exonerate:ungapped:dna2dna	similarity	1711323	1712776	7270	+	.	alignment_id 0 ; Query Chr3:1711322-1712776 ; Align 1711323 1 1454
Chr3	exonerate:ungapped:dna2dna	similarity	1763870	1765227	6790	+	.	alignment_id 0 ; Query Chr3:1763869-1765227 ; Align 1763870 1 1358
Chr3	exonerate:ungapped:dna2dna	similarity	1768731	1770398	8340	+	.	alignment_id 0 ; Query Chr3:1768730-1770398 ; Align 1768731 1 1668
Chr3	exonerate:ungapped:dna2dna	similarity	1778692	1779191	2500	+	.	alignment_id 0 ; Query Chr3:1778691-1779191 ; Align 1778692 1 500
Chr3	exonerate:ungapped:dna2dna	similarity	1828092	1828925	4170	+	.	alignment_id 0 ; Query Chr3:1828091-1828925 ; Align 1828092 1 834
Chr3	exonerate:ungapped:dna2dna	similarity	1837791	1838624	4170	+	.	alignment_id 0 ; Query Chr3:1837790-1838624 ; Align 1837791 1 834
Chr3	exonerate:ungapped:dna2dna	similarity	189732	190232	2505	+	.	alignment_id 0 ; Query Chr3:189731-190232 ; Align 189732 1 501
Chr3	exonerate:ungapped:dna2dna	similarity	1975936	1977531	7980	+	.	alignment_id 0 ; Query Chr3:1975935-1977531 ; Align 1975936 1 1596
Chr3	exonerate:ungapped:dna2dna	similarity	20310	21477	5840	+	.	alignment_id 0 ; Query Chr3:20309-21477 ; Align 20310 1 1168
Chr3	exonerate:ungapped:dna2dna	similarity	2052361	2053575	6075	+	.	alignment_id 0 ; Query Chr3:2052360-2053575 ; Align 2052361 1 1215
Chr3	exonerate:ungapped:dna2dna	similarity	2136674	2139127	12270	+	.	alignment_id 0 ; Query Chr3:2136673-2139127 ; Align 2136674 1 2454
Chr3	exonerate:ungapped:dna2dna	similarity	2138008	2139628	8105	+	.	alignment_id 0 ; Query Chr3:2138007-2139628 ; Align 2138008 1 1621
Chr3	exonerate:ungapped:dna2dna	similarity	2145395	2146443	5245	+	.	alignment_id 0 ; Query Chr3:2145394-2146443 ; Align 2145395 1 1049
Chr3	exonerate:ungapped:dna2dna	similarity	2236118	2238357	11200	+	.	alignment_id 0 ; Query Chr3:2236117-2238357 ; Align 2236118 1 2240
Chr3	exonerate:ungapped:dna2dna	similarity	2273651	2277225	17875	+	.	alignment_id 0 ; Query Chr3:2273650-2277225 ; Align 2273651 1 3575
Chr3	exonerate:ungapped:dna2dna	similarity	2380531	2382317	8935	+	.	alignment_id 0 ; Query Chr3:2380530-2382317 ; Align 2380531 1 1787
Chr3	exonerate:ungapped:dna2dna	similarity	2384272	2386010	8695	+	.	alignment_id 0 ; Query Chr3:2384271-2386010 ; Align 2384272 1 1739
Chr3	exonerate:ungapped:dna2dna	similarity	2411034	2413464	12155	+	.	alignment_id 0 ; Query Chr3:2411033-2413464 ; Align 2411034 1 2431
Chr3	exonerate:ungapped:dna2dna	similarity	269471	270542	5360	+	.	alignment_id 0 ; Query Chr3:269470-270542 ; Align 269471 1 1072
Chr3	exonerate:ungapped:dna2dna	similarity	2721833	2722476	3220	+	.	alignment_id 0 ; Query Chr3:2721832-2722476 ; Align 2721833 1 644
Chr3	exonerate:ungapped:dna2dna	similarity	275845	276511	3335	+	.	alignment_id 0 ; Query Chr3:275844-276511 ; Align 275845 1 667
Chr3	exonerate:ungapped:dna2dna	similarity	2802763	2803715	4765	+	.	alignment_id 0 ; Query Chr3:2802762-2803715 ; Align 2802763 1 953
Chr3	exonerate:ungapped:dna2dna	similarity	2864698	2866555	9290	+	.	alignment_id 0 ; Query Chr3:2864697-2866555 ; Align 2864698 1 1858
Chr3	exonerate:ungapped:dna2dna	similarity	2898203	2899037	4175	+	.	alignment_id 0 ; Query Chr3:2898202-2899037 ; Align 2898203 1 835
Chr3	exonerate:ungapped:dna2dna	similarity	2934067	2935472	7030	+	.	alignment_id 0 ; Query Chr3:2934066-2935472 ; Align 2934067 1 1406
Chr3	exonerate:ungapped:dna2dna	similarity	2963856	2965261	7030	+	.	alignment_id 0 ; Query Chr3:2963855-2965261 ; Align 2963856 1 1406
Chr3	exonerate:ungapped:dna2dna	similarity	2978845	2980727	9415	+	.	alignment_id 0 ; Query Chr3:2978844-2980727 ; Align 2978845 1 1883
Chr3	exonerate:ungapped:dna2dna	similarity	2984613	2985541	4645	+	.	alignment_id 0 ; Query Chr3:2984612-2985541 ; Align 2984613 1 929
Chr3	exonerate:ungapped:dna2dna	similarity	2987019	2988091	5365	+	.	alignment_id 0 ; Query Chr3:2987018-2988091 ; Align 2987019 1 1073
Chr3	exonerate:ungapped:dna2dna	similarity	3022313	3023074	3810	+	.	alignment_id 0 ; Query Chr3:3022312-3023074 ; Align 3022313 1 762
Chr3	exonerate:ungapped:dna2dna	similarity	3042092	3043664	7865	+	.	alignment_id 0 ; Query Chr3:3042091-3043664 ; Align 3042092 1 1573
Chr3	exonerate:ungapped:dna2dna	similarity	3049121	3050407	6435	+	.	alignment_id 0 ; Query Chr3:3049120-3050407 ; Align 3049121 1 1287
Chr3	exonerate:ungapped:dna2dna	similarity	3170301	3172326	10130	+	.	alignment_id 0 ; Query Chr3:3170300-3172326 ; Align 3170301 1 2026
Chr3	exonerate:ungapped:dna2dna	similarity	3219654	3220011	1790	+	.	alignment_id 0 ; Query Chr3:3219653-3220011 ; Align 3219654 1 358
Chr3	exonerate:ungapped:dna2dna	similarity	3222538	3223824	6435	+	.	alignment_id 0 ; Query Chr3:3222537-3223824 ; Align 3222538 1 1287
Chr3	exonerate:ungapped:dna2dna	similarity	3322341	3323746	7030	+	.	alignment_id 0 ; Query Chr3:3322340-3323746 ; Align 3322341 1 1406
Chr3	exonerate:ungapped:dna2dna	similarity	3503477	3507455	19895	+	.	alignment_id 0 ; Query Chr3:3503476-3507455 ; Align 3503477 1 3979
Chr3	exonerate:ungapped:dna2dna	similarity	3621080	3622271	5960	+	.	alignment_id 0 ; Query Chr3:3621079-3622271 ; Align 3621080 1 1192
Chr3	exonerate:ungapped:dna2dna	similarity	3758511	3759464	4770	+	.	alignment_id 0 ; Query Chr3:3758510-3759464 ; Align 3758511 1 954
Chr3	exonerate:ungapped:dna2dna	similarity	3834436	3835603	5840	+	.	alignment_id 0 ; Query Chr3:3834435-3835603 ; Align 3834436 1 1168
Chr3	exonerate:ungapped:dna2dna	similarity	3835890	3836890	5005	+	.	alignment_id 0 ; Query Chr3:3835889-3836890 ; Align 3835890 1 1001
Chr3	exonerate:ungapped:dna2dna	similarity	3837677	3838772	5480	+	.	alignment_id 0 ; Query Chr3:3837676-3838772 ; Align 3837677 1 1096
Chr3	exonerate:ungapped:dna2dna	similarity	3844112	3844874	3815	+	.	alignment_id 0 ; Query Chr3:3844111-3844874 ; Align 3844112 1 763
Chr3	exonerate:ungapped:dna2dna	similarity	384633	387027	11975	+	.	alignment_id 0 ; Query Chr3:384632-387027 ; Align 384633 1 2395
Chr3	exonerate:ungapped:dna2dna	similarity	3916557	3917128	2860	+	.	alignment_id 0 ; Query Chr3:3916556-3917128 ; Align 3916557 1 572
Chr3	exonerate:ungapped:dna2dna	similarity	3934597	3936002	7030	+	.	alignment_id 0 ; Query Chr3:3934596-3936002 ; Align 3934597 1 1406
Chr3	exonerate:ungapped:dna2dna	similarity	3946536	3948013	7390	+	.	alignment_id 0 ; Query Chr3:3946535-3948013 ; Align 3946536 1 1478
Chr3	exonerate:ungapped:dna2dna	similarity	3962502	3965147	13230	+	.	alignment_id 0 ; Query Chr3:3962501-3965147 ; Align 3962502 1 2646
Chr3	exonerate:ungapped:dna2dna	similarity	4025296	4026582	6435	+	.	alignment_id 0 ; Query Chr3:4025295-4026582 ; Align 4025296 1 1287
Chr3	exonerate:ungapped:dna2dna	similarity	4030539	4032182	8220	+	.	alignment_id 0 ; Query Chr3:4030538-4032182 ; Align 4030539 1 1644
Chr3	exonerate:ungapped:dna2dna	similarity	4060946	4061779	4170	+	.	alignment_id 0 ; Query Chr3:4060945-4061779 ; Align 4060946 1 834
Chr3	exonerate:ungapped:dna2dna	similarity	4066904	4068690	8935	+	.	alignment_id 0 ; Query Chr3:4066903-4068690 ; Align 4066904 1 1787
Chr3	exonerate:ungapped:dna2dna	similarity	4090544	4091401	4290	+	.	alignment_id 0 ; Query Chr3:4090543-4091401 ; Align 4090544 1 858
Chr3	exonerate:ungapped:dna2dna	similarity	433582	434392	4055	+	.	alignment_id 0 ; Query Chr3:433581-434392 ; Align 433582 1 811
Chr3	exonerate:ungapped:dna2dna	similarity	440338	441350	5065	+	.	alignment_id 0 ; Query Chr3:440337-441350 ; Align 440338 1 1013
Chr3	exonerate:ungapped:dna2dna	similarity	441780	442244	2325	+	.	alignment_id 0 ; Query Chr3:441779-442244 ; Align 441780 1 465
Chr3	exonerate:ungapped:dna2dna	similarity	53648	55220	7865	+	.	alignment_id 0 ; Query Chr3:53647-55220 ; Align 53648 1 1573
Chr3	exonerate:ungapped:dna2dna	similarity	55197	56245	5245	+	.	alignment_id 0 ; Query Chr3:55196-56245 ; Align 55197 1 1049
Chr3	exonerate:ungapped:dna2dna	similarity	57961	59450	7450	+	.	alignment_id 0 ; Query Chr3:57960-59450 ; Align 57961 1 1490
Chr3	exonerate:ungapped:dna2dna	similarity	604548	605381	4170	+	.	alignment_id 0 ; Query Chr3:604547-605381 ; Align 604548 1 834
Chr3	exonerate:ungapped:dna2dna	similarity	67840	68673	4170	+	.	alignment_id 0 ; Query Chr3:67839-68673 ; Align 67840 1 834
Chr3	exonerate:ungapped:dna2dna	similarity	775938	776628	3455	+	.	alignment_id 0 ; Query Chr3:775937-776628 ; Align 775938 1 691
Chr3	exonerate:ungapped:dna2dna	similarity	78158	78991	4170	+	.	alignment_id 0 ; Query Chr3:78157-78991 ; Align 78158 1 834
Chr3	exonerate:ungapped:dna2dna	similarity	78801	79742	4710	+	.	alignment_id 0 ; Query Chr3:78800-79742 ; Align 78801 1 942
Chr3	exonerate:ungapped:dna2dna	similarity	840018	840732	3575	+	.	alignment_id 0 ; Query Chr3:840017-840732 ; Align 840018 1 715
Chr3	exonerate:ungapped:dna2dna	similarity	873857	875691	9175	+	.	alignment_id 0 ; Query Chr3:873856-875691 ; Align 873857 1 1835
Chr3	exonerate:ungapped:dna2dna	similarity	90002	90752	3755	+	.	alignment_id 0 ; Query Chr3:90001-90752 ; Align 90002 1 751
Chr3	exonerate:ungapped:dna2dna	similarity	905361	906360	5000	+	.	alignment_id 0 ; Query Chr3:905360-906360 ; Align 905361 1 1000
Chr3	exonerate:ungapped:dna2dna	similarity	918252	920086	9175	+	.	alignment_id 0 ; Query Chr3:918251-920086 ; Align 918252 1 1835
Chr3	exonerate:ungapped:dna2dna	similarity	948970	950184	6075	+	.	alignment_id 0 ; Query Chr3:948969-950184 ; Align 948970 1 1215
Chr3	exonerate:ungapped:dna2dna	similarity	981356	982023	3340	+	.	alignment_id 0 ; Query Chr3:981355-982023 ; Align 981356 1 668
Chr4	exonerate:ungapped:dna2dna	similarity	1081289	1082269	4905	+	.	alignment_id 0 ; Query Chr4:1081288-1082269 ; Align 1081289 1 981
Chr4	exonerate:ungapped:dna2dna	similarity	1112946	1114586	8205	+	.	alignment_id 0 ; Query Chr4:1112945-1114586 ; Align 1112946 1 1641
Chr4	exonerate:ungapped:dna2dna	similarity	1123774	1125265	7460	+	.	alignment_id 0 ; Query Chr4:1123773-1125265 ; Align 1123774 1 1492
Chr4	exonerate:ungapped:dna2dna	similarity	1273601	1275945	11725	+	.	alignment_id 0 ; Query Chr4:1273600-1275945 ; Align 1273601 1 2345
Chr4	exonerate:ungapped:dna2dna	similarity	1290904	1291579	3380	+	.	alignment_id 0 ; Query Chr4:1290903-1291579 ; Align 1290904 1 676
Chr4	exonerate:ungapped:dna2dna	similarity	1296123	1296502	1900	+	.	alignment_id 0 ; Query Chr4:1296122-1296502 ; Align 1296123 1 380
Chr4	exonerate:ungapped:dna2dna	similarity	1361326	1362296	4855	+	.	alignment_id 0 ; Query Chr4:1361325-1362296 ; Align 1361326 1 971
Chr4	exonerate:ungapped:dna2dna	similarity	1387335	1388073	3695	+	.	alignment_id 0 ; Query Chr4:1387334-1388073 ; Align 1387335 1 739
Chr4	exonerate:ungapped:dna2dna	similarity	1412964	1414801	9190	+	.	alignment_id 0 ; Query Chr4:1412963-1414801 ; Align 1412964 1 1838
Chr4	exonerate:ungapped:dna2dna	similarity	1425366	1425767	2010	+	.	alignment_id 0 ; Query Chr4:1425365-1425767 ; Align 1425366 1 402
Chr4	exonerate:ungapped:dna2dna	similarity	1432634	1433880	6235	+	.	alignment_id 0 ; Query Chr4:1432633-1433880 ; Align 1432634 1 1247
Chr4	exonerate:ungapped:dna2dna	similarity	1433987	1434493	2535	+	.	alignment_id 0 ; Query Chr4:1433986-1434493 ; Align 1433987 1 507
Chr4	exonerate:ungapped:dna2dna	similarity	1461898	1464285	11940	+	.	alignment_id 0 ; Query Chr4:1461897-1464285 ; Align 1461898 1 2388
Chr4	exonerate:ungapped:dna2dna	similarity	1464328	1465003	3380	+	.	alignment_id 0 ; Query Chr4:1464327-1465003 ; Align 1464328 1 676
Chr4	exonerate:ungapped:dna2dna	similarity	1465025	1465721	3485	+	.	alignment_id 0 ; Query Chr4:1465024-1465721 ; Align 1465025 1 697
Chr4	exonerate:ungapped:dna2dna	similarity	1483746	1484907	5810	+	.	alignment_id 0 ; Query Chr4:1483745-1484907 ; Align 1483746 1 1162
Chr4	exonerate:ungapped:dna2dna	similarity	1505466	1506099	3170	+	.	alignment_id 0 ; Query Chr4:1505465-1506099 ; Align 1505466 1 634
Chr4	exonerate:ungapped:dna2dna	similarity	1514530	1514973	2220	+	.	alignment_id 0 ; Query Chr4:1514529-1514973 ; Align 1514530 1 444
Chr4	exonerate:ungapped:dna2dna	similarity	1531138	1532278	5705	+	.	alignment_id 0 ; Query Chr4:1531137-1532278 ; Align 1531138 1 1141
Chr4	exonerate:ungapped:dna2dna	similarity	1532998	1534032	5175	+	.	alignment_id 0 ; Query Chr4:1532997-1534032 ; Align 1532998 1 1035
Chr4	exonerate:ungapped:dna2dna	similarity	1553513	1554421	4545	+	.	alignment_id 0 ; Query Chr4:1553512-1554421 ; Align 1553513 1 909
Chr4	exonerate:ungapped:dna2dna	similarity	1575171	1575508	1690	+	.	alignment_id 0 ; Query Chr4:1575170-1575508 ; Align 1575171 1 338
Chr4	exonerate:ungapped:dna2dna	similarity	1578066	1579353	6440	+	.	alignment_id 0 ; Query Chr4:1578065-1579353 ; Align 1578066 1 1288
Chr4	exonerate:ungapped:dna2dna	similarity	1594799	1595623	4125	+	.	alignment_id 0 ; Query Chr4:1594798-1595623 ; Align 1594799 1 825
Chr4	exonerate:ungapped:dna2dna	similarity	1642571	1643837	6335	+	.	alignment_id 0 ; Query Chr4:1642570-1643837 ; Align 1642571 1 1267
Chr4	exonerate:ungapped:dna2dna	similarity	1644937	1645548	3060	+	.	alignment_id 0 ; Query Chr4:1644936-1645548 ; Align 1644937 1 612
Chr4	exonerate:ungapped:dna2dna	similarity	1654909	1656599	8455	+	.	alignment_id 0 ; Query Chr4:1654908-1656599 ; Align 1654909 1 1691
Chr4	exonerate:ungapped:dna2dna	similarity	1695139	1696364	6130	+	.	alignment_id 0 ; Query Chr4:1695138-1696364 ; Align 1695139 1 1226
Chr4	exonerate:ungapped:dna2dna	similarity	1732177	1732958	3910	+	.	alignment_id 0 ; Query Chr4:1732176-1732958 ; Align 1732177 1 782
Chr4	exonerate:ungapped:dna2dna	similarity	1760404	1761608	6025	+	.	alignment_id 0 ; Query Chr4:1760403-1761608 ; Align 1760404 1 1205
Chr4	exonerate:ungapped:dna2dna	similarity	1767714	1768537	4120	+	.	alignment_id 0 ; Query Chr4:1767713-1768537 ; Align 1767714 1 824
Chr4	exonerate:ungapped:dna2dna	similarity	1776567	1778383	9085	+	.	alignment_id 0 ; Query Chr4:1776566-1778383 ; Align 1776567 1 1817
Chr4	exonerate:ungapped:dna2dna	similarity	1837778	1838368	2955	+	.	alignment_id 0 ; Query Chr4:1837777-1838368 ; Align 1837778 1 591
Chr4	exonerate:ungapped:dna2dna	similarity	1866573	1867339	3835	+	.	alignment_id 0 ; Query Chr4:1866572-1867339 ; Align 1866573 1 767
Chr4	exonerate:ungapped:dna2dna	similarity	1926574	1927479	4530	+	.	alignment_id 0 ; Query Chr4:1926573-1927479 ; Align 1926574 1 906
Chr4	exonerate:ungapped:dna2dna	similarity	1927374	1928428	5275	+	.	alignment_id 0 ; Query Chr4:1927373-1928428 ; Align 1927374 1 1055
Chr4	exonerate:ungapped:dna2dna	similarity	1977151	1979442	11460	+	.	alignment_id 0 ; Query Chr4:1977150-1979442 ; Align 1977151 1 2292
Chr4	exonerate:ungapped:dna2dna	similarity	1983770	1984803	5170	+	.	alignment_id 0 ; Query Chr4:1983769-1984803 ; Align 1983770 1 1034
Chr4	exonerate:ungapped:dna2dna	similarity	1986467	1987532	5330	+	.	alignment_id 0 ; Query Chr4:1986466-1987532 ; Align 1986467 1 1066
Chr4	exonerate:ungapped:dna2dna	similarity	1992350	1992690	1705	+	.	alignment_id 0 ; Query Chr4:1992349-1992690 ; Align 1992350 1 341
Chr4	exonerate:ungapped:dna2dna	similarity	1993575	1994832	6290	+	.	alignment_id 0 ; Query Chr4:1993574-1994832 ; Align 1993575 1 1258
Chr4	exonerate:ungapped:dna2dna	similarity	1994982	1995749	3840	+	.	alignment_id 0 ; Query Chr4:1994981-1995749 ; Align 1994982 1 768
Chr4	exonerate:ungapped:dna2dna	similarity	2015084	2016085	5010	+	.	alignment_id 0 ; Query Chr4:2015083-2016085 ; Align 2015084 1 1002
Chr4	exonerate:ungapped:dna2dna	similarity	2039697	2040730	5170	+	.	alignment_id 0 ; Query Chr4:2039696-2040730 ; Align 2039697 1 1034
Chr4	exonerate:ungapped:dna2dna	similarity	2041232	2042105	4370	+	.	alignment_id 0 ; Query Chr4:2041231-2042105 ; Align 2041232 1 874
Chr4	exonerate:ungapped:dna2dna	similarity	2081936	2082788	4265	+	.	alignment_id 0 ; Query Chr4:2081935-2082788 ; Align 2081936 1 853
Chr4	exonerate:ungapped:dna2dna	similarity	2181328	2181977	3250	+	.	alignment_id 0 ; Query Chr4:2181327-2181977 ; Align 2181328 1 650
Chr4	exonerate:ungapped:dna2dna	similarity	2183097	2184791	8475	+	.	alignment_id 0 ; Query Chr4:2183096-2184791 ; Align 2183097 1 1695
Chr4	exonerate:ungapped:dna2dna	similarity	2211088	2212451	6820	+	.	alignment_id 0 ; Query Chr4:2211087-2212451 ; Align 2211088 1 1364
Chr4	exonerate:ungapped:dna2dna	similarity	2261834	2263070	6185	+	.	alignment_id 0 ; Query Chr4:2261833-2263070 ; Align 2261834 1 1237
Chr4	exonerate:ungapped:dna2dna	similarity	2282842	2283097	1280	+	.	alignment_id 0 ; Query Chr4:2282841-2283097 ; Align 2282842 1 256
Chr4	exonerate:ungapped:dna2dna	similarity	2283173	2283726	2770	+	.	alignment_id 0 ; Query Chr4:2283172-2283726 ; Align 2283173 1 554
Chr4	exonerate:ungapped:dna2dna	similarity	2293993	2294802	4050	+	.	alignment_id 0 ; Query Chr4:2293992-2294802 ; Align 2293993 1 810
Chr4	exonerate:ungapped:dna2dna	similarity	2294973	2295846	4370	+	.	alignment_id 0 ; Query Chr4:2294972-2295846 ; Align 2294973 1 874
Chr4	exonerate:ungapped:dna2dna	similarity	2296060	2296955	4480	+	.	alignment_id 0 ; Query Chr4:2296059-2296955 ; Align 2296060 1 896
Chr4	exonerate:ungapped:dna2dna	similarity	2309234	2310289	5280	+	.	alignment_id 0 ; Query Chr4:2309233-2310289 ; Align 2309234 1 1056
Chr4	exonerate:ungapped:dna2dna	similarity	2332895	2333779	4425	+	.	alignment_id 0 ; Query Chr4:2332894-2333779 ; Align 2332895 1 885
Chr4	exonerate:ungapped:dna2dna	similarity	2380702	2381842	5705	+	.	alignment_id 0 ; Query Chr4:2380701-2381842 ; Align 2380702 1 1141
Chr4	exonerate:ungapped:dna2dna	similarity	2385839	2386670	4160	+	.	alignment_id 0 ; Query Chr4:2385838-2386670 ; Align 2385839 1 832
Chr4	exonerate:ungapped:dna2dna	similarity	2436257	2439325	15345	+	.	alignment_id 0 ; Query Chr4:2436256-2439325 ; Align 2436257 1 3069
Chr4	exonerate:ungapped:dna2dna	similarity	2449132	2453960	24145	+	.	alignment_id 0 ; Query Chr4:2449131-2453960 ; Align 2449132 1 4829
Chr4	exonerate:ungapped:dna2dna	similarity	2468575	2469512	4690	+	.	alignment_id 0 ; Query Chr4:2468574-2469512 ; Align 2468575 1 938
Chr4	exonerate:ungapped:dna2dna	similarity	2490147	2490786	3200	+	.	alignment_id 0 ; Query Chr4:2490146-2490786 ; Align 2490147 1 640
Chr4	exonerate:ungapped:dna2dna	similarity	2507276	2508224	4745	+	.	alignment_id 0 ; Query Chr4:2507275-2508224 ; Align 2507276 1 949
Chr4	exonerate:ungapped:dna2dna	similarity	2526866	2528272	7035	+	.	alignment_id 0 ; Query Chr4:2526865-2528272 ; Align 2526866 1 1407
Chr4	exonerate:ungapped:dna2dna	similarity	2590285	2591201	4585	+	.	alignment_id 0 ; Query Chr4:2590284-2591201 ; Align 2590285 1 917
Chr4	exonerate:ungapped:dna2dna	similarity	2733828	2736268	12205	+	.	alignment_id 0 ; Query Chr4:2733827-2736268 ; Align 2733828 1 2441
Chr4	exonerate:ungapped:dna2dna	similarity	2768021	2768809	3945	+	.	alignment_id 0 ; Query Chr4:2768020-2768809 ; Align 2768021 1 789
Chr4	exonerate:ungapped:dna2dna	similarity	2773777	2774714	4690	+	.	alignment_id 0 ; Query Chr4:2773776-2774714 ; Align 2773777 1 938
Chr4	exonerate:ungapped:dna2dna	similarity	2790650	2791353	3520	+	.	alignment_id 0 ; Query Chr4:2790649-2791353 ; Align 2790650 1 704
Chr4	exonerate:ungapped:dna2dna	similarity	2791567	2793196	8150	+	.	alignment_id 0 ; Query Chr4:2791566-2793196 ; Align 2791567 1 1630
Chr4	exonerate:ungapped:dna2dna	similarity	3004582	3004996	2075	+	.	alignment_id 0 ; Query Chr4:3004581-3004996 ; Align 3004582 1 415
Chr4	exonerate:ungapped:dna2dna	similarity	3015944	3016891	4740	+	.	alignment_id 0 ; Query Chr4:3015943-3016891 ; Align 3015944 1 948
Chr4	exonerate:ungapped:dna2dna	similarity	3016924	3017968	5225	+	.	alignment_id 0 ; Query Chr4:3016923-3017968 ; Align 3016924 1 1045
Chr4	exonerate:ungapped:dna2dna	similarity	3018171	3022104	19670	+	.	alignment_id 0 ; Query Chr4:3018170-3022104 ; Align 3018171 1 3934
Chr4	exonerate:ungapped:dna2dna	similarity	3022446	3023522	5385	+	.	alignment_id 0 ; Query Chr4:3022445-3023522 ; Align 3022446 1 1077
Chr4	exonerate:ungapped:dna2dna	similarity	3049967	3050243	1385	+	.	alignment_id 0 ; Query Chr4:3049966-3050243 ; Align 3049967 1 277
Chr4	exonerate:ungapped:dna2dna	similarity	3063132	3063994	4315	+	.	alignment_id 0 ; Query Chr4:3063131-3063994 ; Align 3063132 1 863
Chr4	exonerate:ungapped:dna2dna	similarity	3063803	3064836	5170	+	.	alignment_id 0 ; Query Chr4:3063802-3064836 ; Align 3063803 1 1034
Chr4	exonerate:ungapped:dna2dna	similarity	3081208	3081857	3250	+	.	alignment_id 0 ; Query Chr4:3081207-3081857 ; Align 3081208 1 650
Chr4	exonerate:ungapped:dna2dna	similarity	3089991	3094626	23180	+	.	alignment_id 0 ; Query Chr4:3089990-3094626 ; Align 3089991 1 4636
Chr4	exonerate:ungapped:dna2dna	similarity	3094617	3095127	2555	+	.	alignment_id 0 ; Query Chr4:3094616-3095127 ; Align 3094617 1 511
Chr4	exonerate:ungapped:dna2dna	similarity	3095128	3096811	8420	+	.	alignment_id 0 ; Query Chr4:3095127-3096811 ; Align 3095128 1 1684
Chr4	exonerate:ungapped:dna2dna	similarity	3150172	3150917	3730	+	.	alignment_id 0 ; Query Chr4:3150171-3150917 ; Align 3150172 1 746
Chr4	exonerate:ungapped:dna2dna	similarity	3226851	3228374	7620	+	.	alignment_id 0 ; Query Chr4:3226850-3228374 ; Align 3226851 1 1524
Chr4	exonerate:ungapped:dna2dna	similarity	3257793	3259647	9275	+	.	alignment_id 0 ; Query Chr4:3257792-3259647 ; Align 3257793 1 1855
Chr4	exonerate:ungapped:dna2dna	similarity	3331925	3333715	8955	+	.	alignment_id 0 ; Query Chr4:3331924-3333715 ; Align 3331925 1 1791
Chr4	exonerate:ungapped:dna2dna	similarity	3344726	3345610	4425	+	.	alignment_id 0 ; Query Chr4:3344725-3345610 ; Align 3344726 1 885
Chr4	exonerate:ungapped:dna2dna	similarity	3412708	3413623	4580	+	.	alignment_id 0 ; Query Chr4:3412707-3413623 ; Align 3412708 1 916
Chr4	exonerate:ungapped:dna2dna	similarity	3418400	3418825	2130	+	.	alignment_id 0 ; Query Chr4:3418399-3418825 ; Align 3418400 1 426
Chr4	exonerate:ungapped:dna2dna	similarity	3438620	3439163	2720	+	.	alignment_id 0 ; Query Chr4:3438619-3439163 ; Align 3438620 1 544
Chr4	exonerate:ungapped:dna2dna	similarity	3439856	3441113	6290	+	.	alignment_id 0 ; Query Chr4:3439855-3441113 ; Align 3439856 1 1258
Chr4	exonerate:ungapped:dna2dna	similarity	3470692	3472194	7515	+	.	alignment_id 0 ; Query Chr4:3470691-3472194 ; Align 3470692 1 1503
Chr4	exonerate:ungapped:dna2dna	similarity	3579605	3580776	5860	+	.	alignment_id 0 ; Query Chr4:3579604-3580776 ; Align 3579605 1 1172
Chr4	exonerate:ungapped:dna2dna	similarity	3591415	3591915	2505	+	.	alignment_id 0 ; Query Chr4:3591414-3591915 ; Align 3591415 1 501
Chr4	exonerate:ungapped:dna2dna	similarity	3591980	3592639	3300	+	.	alignment_id 0 ; Query Chr4:3591979-3592639 ; Align 3591980 1 660
Chr4	exonerate:ungapped:dna2dna	similarity	3610590	3611697	5540	+	.	alignment_id 0 ; Query Chr4:3610589-3611697 ; Align 3610590 1 1108
Chr4	exonerate:ungapped:dna2dna	similarity	3616985	3617986	5010	+	.	alignment_id 0 ; Query Chr4:3616984-3617986 ; Align 3616985 1 1002
Chr4	exonerate:ungapped:dna2dna	similarity	3634030	3635372	6715	+	.	alignment_id 0 ; Query Chr4:3634029-3635372 ; Align 3634030 1 1343
Chr4	exonerate:ungapped:dna2dna	similarity	3636737	3638548	9060	+	.	alignment_id 0 ; Query Chr4:3636736-3638548 ; Align 3636737 1 1812
Chr4	exonerate:ungapped:dna2dna	similarity	3663053	3664022	4850	+	.	alignment_id 0 ; Query Chr4:3663052-3664022 ; Align 3663053 1 970
Chr4	exonerate:ungapped:dna2dna	similarity	3663576	3664768	5965	+	.	alignment_id 0 ; Query Chr4:3663575-3664768 ; Align 3663576 1 1193
Chr4	exonerate:ungapped:dna2dna	similarity	3671292	3672528	6185	+	.	alignment_id 0 ; Query Chr4:3671291-3672528 ; Align 3671292 1 1237
Chr4	exonerate:ungapped:dna2dna	similarity	3706383	3708268	9430	+	.	alignment_id 0 ; Query Chr4:3706382-3708268 ; Align 3706383 1 1886
Chr4	exonerate:ungapped:dna2dna	similarity	3711659	3713715	10285	+	.	alignment_id 0 ; Query Chr4:3711658-3713715 ; Align 3711659 1 2057
Chr4	exonerate:ungapped:dna2dna	similarity	3713972	3714834	4315	+	.	alignment_id 0 ; Query Chr4:3713971-3714834 ; Align 3713972 1 863
Chr4	exonerate:ungapped:dna2dna	similarity	3718310	3720568	11295	+	.	alignment_id 0 ; Query Chr4:3718309-3720568 ; Align 3718310 1 2259
Chr4	exonerate:ungapped:dna2dna	similarity	3766295	3767040	3730	+	.	alignment_id 0 ; Query Chr4:3766294-3767040 ; Align 3766295 1 746
Chr4	exonerate:ungapped:dna2dna	similarity	383418	384505	5440	+	.	alignment_id 0 ; Query Chr4:383417-384505 ; Align 383418 1 1088
Chr4	exonerate:ungapped:dna2dna	similarity	556580	557986	7035	+	.	alignment_id 0 ; Query Chr4:556579-557986 ; Align 556580 1 1407
Chr4	exonerate:ungapped:dna2dna	similarity	558243	559990	8740	+	.	alignment_id 0 ; Query Chr4:558242-559990 ; Align 558243 1 1748
Chr4	exonerate:ungapped:dna2dna	similarity	653274	654147	4370	+	.	alignment_id 0 ; Query Chr4:653273-654147 ; Align 653274 1 874
Chr4	exonerate:ungapped:dna2dna	similarity	659520	662440	14605	+	.	alignment_id 0 ; Query Chr4:659519-662440 ; Align 659520 1 2921
Chr4	exonerate:ungapped:dna2dna	similarity	721939	722726	3940	+	.	alignment_id 0 ; Query Chr4:721938-722726 ; Align 721939 1 788
Chr4	exonerate:ungapped:dna2dna	similarity	741977	743532	7780	+	.	alignment_id 0 ; Query Chr4:741976-743532 ; Align 741977 1 1556
Chr4	exonerate:ungapped:dna2dna	similarity	755961	757112	5760	+	.	alignment_id 0 ; Query Chr4:755960-757112 ; Align 755961 1 1152
Chr4	exonerate:ungapped:dna2dna	similarity	756665	757623	4795	+	.	alignment_id 0 ; Query Chr4:756664-757623 ; Align 756665 1 959
Chr4	exonerate:ungapped:dna2dna	similarity	779602	780433	4160	+	.	alignment_id 0 ; Query Chr4:779601-780433 ; Align 779602 1 832
Chr4	exonerate:ungapped:dna2dna	similarity	847243	848223	4905	+	.	alignment_id 0 ; Query Chr4:847242-848223 ; Align 847243 1 981
Chr4	exonerate:ungapped:dna2dna	similarity	889687	890240	2770	+	.	alignment_id 0 ; Query Chr4:889686-890240 ; Align 889687 1 554
Chr4	exonerate:ungapped:dna2dna	similarity	890070	890581	2560	+	.	alignment_id 0 ; Query Chr4:890069-890581 ; Align 890070 1 512
Chr4	exonerate:ungapped:dna2dna	similarity	916654	917271	3090	+	.	alignment_id 0 ; Query Chr4:916653-917271 ; Align 916654 1 618
Chr4	exonerate:ungapped:dna2dna	similarity	916782	919147	11830	+	.	alignment_id 0 ; Query Chr4:916781-919147 ; Align 916782 1 2366
Chr4	exonerate:ungapped:dna2dna	similarity	960099	963062	14820	+	.	alignment_id 0 ; Query Chr4:960098-963062 ; Align 960099 1 2964
Chr4	exonerate:ungapped:dna2dna	similarity	966175	969883	18545	+	.	alignment_id 0 ; Query Chr4:966174-969883 ; Align 966175 1 3709
Chr4	exonerate:ungapped:dna2dna	similarity	981460	982866	7035	+	.	alignment_id 0 ; Query Chr4:981459-982866 ; Align 981460 1 1407
Chr4	exonerate:ungapped:dna2dna	similarity	994250	997511	16310	+	.	alignment_id 0 ; Query Chr4:994249-997511 ; Align 994250 1 3262
Chr5	exonerate:ungapped:dna2dna	similarity	1038115	1038973	4295	+	.	alignment_id 0 ; Query Chr5:1038114-1038973 ; Align 1038115 1 859
Chr5	exonerate:ungapped:dna2dna	similarity	1062563	1062933	1855	+	.	alignment_id 0 ; Query Chr5:1062562-1062933 ; Align 1062563 1 371
Chr5	exonerate:ungapped:dna2dna	similarity	1070545	1072251	8535	+	.	alignment_id 0 ; Query Chr5:1070544-1072251 ; Align 1070545 1 1707
Chr5	exonerate:ungapped:dna2dna	similarity	1072327	1072866	2700	+	.	alignment_id 0 ; Query Chr5:1072326-1072866 ; Align 1072327 1 540
Chr5	exonerate:ungapped:dna2dna	similarity	1123089	1126905	19085	+	.	alignment_id 0 ; Query Chr5:1123088-1126905 ; Align 1123089 1 3817
Chr5	exonerate:ungapped:dna2dna	similarity	1126789	1128379	7955	+	.	alignment_id 0 ; Query Chr5:1126788-1128379 ; Align 1126789 1 1591
Chr5	exonerate:ungapped:dna2dna	similarity	115538	116350	4065	+	.	alignment_id 0 ; Query Chr5:115537-116350 ; Align 115538 1 813
Chr5	exonerate:ungapped:dna2dna	similarity	1183395	1184984	7950	+	.	alignment_id 0 ; Query Chr5:1183394-1184984 ; Align 1183395 1 1590
Chr5	exonerate:ungapped:dna2dna	similarity	1198970	1199934	4825	+	.	alignment_id 0 ; Query Chr5:1198969-1199934 ; Align 1198970 1 965
Chr5	exonerate:ungapped:dna2dna	similarity	1205544	1206084	2705	+	.	alignment_id 0 ; Query Chr5:1205543-1206084 ; Align 1205544 1 541
Chr5	exonerate:ungapped:dna2dna	similarity	1228256	1229018	3815	+	.	alignment_id 0 ; Query Chr5:1228255-1229018 ; Align 1228256 1 763
Chr5	exonerate:ungapped:dna2dna	similarity	1287841	1289335	7475	+	.	alignment_id 0 ; Query Chr5:1287840-1289335 ; Align 1287841 1 1495
Chr5	exonerate:ungapped:dna2dna	similarity	1289410	1290140	3655	+	.	alignment_id 0 ; Query Chr5:1289409-1290140 ; Align 1289410 1 731
Chr5	exonerate:ungapped:dna2dna	similarity	1318854	1319733	4400	+	.	alignment_id 0 ; Query Chr5:1318853-1319733 ; Align 1318854 1 880
Chr5	exonerate:ungapped:dna2dna	similarity	1320381	1321461	5405	+	.	alignment_id 0 ; Query Chr5:1320380-1321461 ; Align 1320381 1 1081
Chr5	exonerate:ungapped:dna2dna	similarity	1357415	1358304	4450	+	.	alignment_id 0 ; Query Chr5:1357414-1358304 ; Align 1357415 1 890
Chr5	exonerate:ungapped:dna2dna	similarity	1359853	1361570	8590	+	.	alignment_id 0 ; Query Chr5:1359852-1361570 ; Align 1359853 1 1718
Chr5	exonerate:ungapped:dna2dna	similarity	1362504	1363192	3445	+	.	alignment_id 0 ; Query Chr5:1362503-1363192 ; Align 1362504 1 689
Chr5	exonerate:ungapped:dna2dna	similarity	1380422	1380771	1750	+	.	alignment_id 0 ; Query Chr5:1380421-1380771 ; Align 1380422 1 350
Chr5	exonerate:ungapped:dna2dna	similarity	1386593	1387037	2225	+	.	alignment_id 0 ; Query Chr5:1386592-1387037 ; Align 1386593 1 445
Chr5	exonerate:ungapped:dna2dna	similarity	138699	139292	2970	+	.	alignment_id 0 ; Query Chr5:138698-139292 ; Align 138699 1 594
Chr5	exonerate:ungapped:dna2dna	similarity	1411000	1412123	5620	+	.	alignment_id 0 ; Query Chr5:1410999-1412123 ; Align 1411000 1 1124
Chr5	exonerate:ungapped:dna2dna	similarity	1424094	1425068	4875	+	.	alignment_id 0 ; Query Chr5:1424093-1425068 ; Align 1424094 1 975
Chr5	exonerate:ungapped:dna2dna	similarity	1434250	1434694	2225	+	.	alignment_id 0 ; Query Chr5:1434249-1434694 ; Align 1434250 1 445
Chr5	exonerate:ungapped:dna2dna	similarity	1446867	1447746	4400	+	.	alignment_id 0 ; Query Chr5:1446866-1447746 ; Align 1446867 1 880
Chr5	exonerate:ungapped:dna2dna	similarity	1463195	1464180	4930	+	.	alignment_id 0 ; Query Chr5:1463194-1464180 ; Align 1463195 1 986
Chr5	exonerate:ungapped:dna2dna	similarity	1484274	1486467	10970	+	.	alignment_id 0 ; Query Chr5:1484273-1486467 ; Align 1484274 1 2194
Chr5	exonerate:ungapped:dna2dna	similarity	1520671	1521698	5140	+	.	alignment_id 0 ; Query Chr5:1520670-1521698 ; Align 1520671 1 1028
Chr5	exonerate:ungapped:dna2dna	similarity	1549669	1550315	3235	+	.	alignment_id 0 ; Query Chr5:1549668-1550315 ; Align 1549669 1 647
Chr5	exonerate:ungapped:dna2dna	similarity	1551313	1552711	6995	+	.	alignment_id 0 ; Query Chr5:1551312-1552711 ; Align 1551313 1 1399
Chr5	exonerate:ungapped:dna2dna	similarity	1615511	1616666	5780	+	.	alignment_id 0 ; Query Chr5:1615510-1616666 ; Align 1615511 1 1156
Chr5	exonerate:ungapped:dna2dna	similarity	1630406	1631137	3660	+	.	alignment_id 0 ; Query Chr5:1630405-1631137 ; Align 1630406 1 732
Chr5	exonerate:ungapped:dna2dna	similarity	1676537	1676960	2120	+	.	alignment_id 0 ; Query Chr5:1676536-1676960 ; Align 1676537 1 424
Chr5	exonerate:ungapped:dna2dna	similarity	1699321	1700412	5460	+	.	alignment_id 0 ; Query Chr5:1699320-1700412 ; Align 1699321 1 1092
Chr5	exonerate:ungapped:dna2dna	similarity	1725689	1726165	2385	+	.	alignment_id 0 ; Query Chr5:1725688-1726165 ; Align 1725689 1 477
Chr5	exonerate:ungapped:dna2dna	similarity	1730640	1731063	2120	+	.	alignment_id 0 ; Query Chr5:1730639-1731063 ; Align 1730640 1 424
Chr5	exonerate:ungapped:dna2dna	similarity	1751315	1751748	2170	+	.	alignment_id 0 ; Query Chr5:1751314-1751748 ; Align 1751315 1 434
Chr5	exonerate:ungapped:dna2dna	similarity	1806829	1807740	4560	+	.	alignment_id 0 ; Query Chr5:1806828-1807740 ; Align 1806829 1 912
Chr5	exonerate:ungapped:dna2dna	similarity	1838933	1839992	5300	+	.	alignment_id 0 ; Query Chr5:1838932-1839992 ; Align 1838933 1 1060
Chr5	exonerate:ungapped:dna2dna	similarity	1860286	1861176	4455	+	.	alignment_id 0 ; Query Chr5:1860285-1861176 ; Align 1860286 1 891
Chr5	exonerate:ungapped:dna2dna	similarity	1861368	1861929	2810	+	.	alignment_id 0 ; Query Chr5:1861367-1861929 ; Align 1861368 1 562
Chr5	exonerate:ungapped:dna2dna	similarity	1889083	1889920	4190	+	.	alignment_id 0 ; Query Chr5:1889082-1889920 ; Align 1889083 1 838
Chr5	exonerate:ungapped:dna2dna	similarity	1895360	1895687	1640	+	.	alignment_id 0 ; Query Chr5:1895359-1895687 ; Align 1895360 1 328
Chr5	exonerate:ungapped:dna2dna	similarity	1901275	1902070	3980	+	.	alignment_id 0 ; Query Chr5:1901274-1902070 ; Align 1901275 1 796
Chr5	exonerate:ungapped:dna2dna	similarity	1916755	1917867	5565	+	.	alignment_id 0 ; Query Chr5:1916754-1917867 ; Align 1916755 1 1113
Chr5	exonerate:ungapped:dna2dna	similarity	1918600	1920073	7370	+	.	alignment_id 0 ; Query Chr5:1918599-1920073 ; Align 1918600 1 1474
Chr5	exonerate:ungapped:dna2dna	similarity	197384	199480	10485	+	.	alignment_id 0 ; Query Chr5:197383-199480 ; Align 197384 1 2097
Chr5	exonerate:ungapped:dna2dna	similarity	2006145	2007872	8640	+	.	alignment_id 0 ; Query Chr5:2006144-2007872 ; Align 2006145 1 1728
Chr5	exonerate:ungapped:dna2dna	similarity	2095332	2096592	6305	+	.	alignment_id 0 ; Query Chr5:2095331-2096592 ; Align 2095332 1 1261
Chr5	exonerate:ungapped:dna2dna	similarity	2131973	2132989	5085	+	.	alignment_id 0 ; Query Chr5:2131972-2132989 ; Align 2131973 1 1017
Chr5	exonerate:ungapped:dna2dna	similarity	2135217	2137930	13570	+	.	alignment_id 0 ; Query Chr5:2135216-2137930 ; Align 2135217 1 2714
Chr5	exonerate:ungapped:dna2dna	similarity	2157981	2158818	4190	+	.	alignment_id 0 ; Query Chr5:2157980-2158818 ; Align 2157981 1 838
Chr5	exonerate:ungapped:dna2dna	similarity	2172728	2174159	7160	+	.	alignment_id 0 ; Query Chr5:2172727-2174159 ; Align 2172728 1 1432
Chr5	exonerate:ungapped:dna2dna	similarity	2189131	2189872	3710	+	.	alignment_id 0 ; Query Chr5:2189130-2189872 ; Align 2189131 1 742
Chr5	exonerate:ungapped:dna2dna	similarity	2207378	2208352	4875	+	.	alignment_id 0 ; Query Chr5:2207377-2208352 ; Align 2207378 1 975
Chr5	exonerate:ungapped:dna2dna	similarity	2219093	2220036	4720	+	.	alignment_id 0 ; Query Chr5:2219092-2220036 ; Align 2219093 1 944
Chr5	exonerate:ungapped:dna2dna	similarity	2226823	2228953	10655	+	.	alignment_id 0 ; Query Chr5:2226822-2228953 ; Align 2226823 1 2131
Chr5	exonerate:ungapped:dna2dna	similarity	2270016	2271149	5670	+	.	alignment_id 0 ; Query Chr5:2270015-2271149 ; Align 2270016 1 1134
Chr5	exonerate:ungapped:dna2dna	similarity	2283990	2285431	7210	+	.	alignment_id 0 ; Query Chr5:2283989-2285431 ; Align 2283990 1 1442
Chr5	exonerate:ungapped:dna2dna	similarity	2379106	2379900	3975	+	.	alignment_id 0 ; Query Chr5:2379105-2379900 ; Align 2379106 1 795
Chr5	exonerate:ungapped:dna2dna	similarity	2407741	2409384	8220	+	.	alignment_id 0 ; Query Chr5:2407740-2409384 ; Align 2407741 1 1644
Chr5	exonerate:ungapped:dna2dna	similarity	2409629	2410274	3230	+	.	alignment_id 0 ; Query Chr5:2409628-2410274 ; Align 2409629 1 646
Chr5	exonerate:ungapped:dna2dna	similarity	2426211	2427079	4345	+	.	alignment_id 0 ; Query Chr5:2426210-2427079 ; Align 2426211 1 869
Chr5	exonerate:ungapped:dna2dna	similarity	2447225	2448136	4560	+	.	alignment_id 0 ; Query Chr5:2447224-2448136 ; Align 2447225 1 912
Chr5	exonerate:ungapped:dna2dna	similarity	2516417	2517879	7315	+	.	alignment_id 0 ; Query Chr5:2516416-2517879 ; Align 2516417 1 1463
Chr5	exonerate:ungapped:dna2dna	similarity	2538905	2542965	20305	+	.	alignment_id 0 ; Query Chr5:2538904-2542965 ; Align 2538905 1 4061
Chr5	exonerate:ungapped:dna2dna	similarity	2598056	2598744	3445	+	.	alignment_id 0 ; Query Chr5:2598055-2598744 ; Align 2598056 1 689
Chr5	exonerate:ungapped:dna2dna	similarity	2598936	2599677	3710	+	.	alignment_id 0 ; Query Chr5:2598935-2599677 ; Align 2598936 1 742
Chr5	exonerate:ungapped:dna2dna	similarity	2599986	2600759	3870	+	.	alignment_id 0 ; Query Chr5:2599985-2600759 ; Align 2599986 1 774
Chr5	exonerate:ungapped:dna2dna	similarity	2626926	2628218	6465	+	.	alignment_id 0 ; Query Chr5:2626925-2628218 ; Align 2626926 1 1293
Chr5	exonerate:ungapped:dna2dna	similarity	2636998	2638535	7690	+	.	alignment_id 0 ; Query Chr5:2636997-2638535 ; Align 2636998 1 1538
Chr5	exonerate:ungapped:dna2dna	similarity	2646551	2647409	4295	+	.	alignment_id 0 ; Query Chr5:2646550-2647409 ; Align 2646551 1 859
Chr5	exonerate:ungapped:dna2dna	similarity	2663579	2664469	4455	+	.	alignment_id 0 ; Query Chr5:2663578-2664469 ; Align 2663579 1 891
Chr5	exonerate:ungapped:dna2dna	similarity	2705564	2706199	3180	+	.	alignment_id 0 ; Query Chr5:2705563-2706199 ; Align 2705564 1 636
Chr5	exonerate:ungapped:dna2dna	similarity	2712677	2713599	4615	+	.	alignment_id 0 ; Query Chr5:2712676-2713599 ; Align 2712677 1 923
Chr5	exonerate:ungapped:dna2dna	similarity	2722273	2724604	11660	+	.	alignment_id 0 ; Query Chr5:2722272-2724604 ; Align 2722273 1 2332
Chr5	exonerate:ungapped:dna2dna	similarity	274597	277710	15570	+	.	alignment_id 0 ; Query Chr5:274596-277710 ; Align 274597 1 3114
Chr5	exonerate:ungapped:dna2dna	similarity	2813836	2814747	4560	+	.	alignment_id 0 ; Query Chr5:2813835-2814747 ; Align 2813836 1 912
Chr5	exonerate:ungapped:dna2dna	similarity	2821607	2822072	2330	+	.	alignment_id 0 ; Query Chr5:2821606-2822072 ; Align 2821607 1 466
Chr5	exonerate:ungapped:dna2dna	similarity	2822561	2823154	2970	+	.	alignment_id 0 ; Query Chr5:2822560-2823154 ; Align 2822561 1 594
Chr5	exonerate:ungapped:dna2dna	similarity	2826961	2827967	5035	+	.	alignment_id 0 ; Query Chr5:2826960-2827967 ; Align 2826961 1 1007
Chr5	exonerate:ungapped:dna2dna	similarity	2838486	2839386	4505	+	.	alignment_id 0 ; Query Chr5:2838485-2839386 ; Align 2838486 1 901
Chr5	exonerate:ungapped:dna2dna	similarity	2862427	2863454	5140	+	.	alignment_id 0 ; Query Chr5:2862426-2863454 ; Align 2862427 1 1028
Chr5	exonerate:ungapped:dna2dna	similarity	2868502	2869349	4240	+	.	alignment_id 0 ; Query Chr5:2868501-2869349 ; Align 2868502 1 848
Chr5	exonerate:ungapped:dna2dna	similarity	2961712	2963047	6680	+	.	alignment_id 0 ; Query Chr5:2961711-2963047 ; Align 2961712 1 1336
Chr5	exonerate:ungapped:dna2dna	similarity	3042035	3042352	1590	+	.	alignment_id 0 ; Query Chr5:3042034-3042352 ; Align 3042035 1 318
Chr5	exonerate:ungapped:dna2dna	similarity	3092194	3092956	3815	+	.	alignment_id 0 ; Query Chr5:3092193-3092956 ; Align 3092194 1 763
Chr5	exonerate:ungapped:dna2dna	similarity	3097909	3098650	3710	+	.	alignment_id 0 ; Query Chr5:3097908-3098650 ; Align 3097909 1 742
Chr5	exonerate:ungapped:dna2dna	similarity	3119517	3120406	4450	+	.	alignment_id 0 ; Query Chr5:3119516-3120406 ; Align 3119517 1 890
Chr5	exonerate:ungapped:dna2dna	similarity	3121075	3122177	5515	+	.	alignment_id 0 ; Query Chr5:3121074-3122177 ; Align 3121075 1 1103
Chr5	exonerate:ungapped:dna2dna	similarity	3150655	3154301	18235	+	.	alignment_id 0 ; Query Chr5:3150654-3154301 ; Align 3150655 1 3647
Chr5	exonerate:ungapped:dna2dna	similarity	3165116	3166854	8695	+	.	alignment_id 0 ; Query Chr5:3165115-3166854 ; Align 3165116 1 1739
Chr5	exonerate:ungapped:dna2dna	similarity	3269739	3270703	4825	+	.	alignment_id 0 ; Query Chr5:3269738-3270703 ; Align 3269739 1 965
Chr5	exonerate:ungapped:dna2dna	similarity	3270842	3271244	2015	+	.	alignment_id 0 ; Query Chr5:3270841-3271244 ; Align 3270842 1 403
Chr5	exonerate:ungapped:dna2dna	similarity	3291231	3292322	5460	+	.	alignment_id 0 ; Query Chr5:3291230-3292322 ; Align 3291231 1 1092
Chr5	exonerate:ungapped:dna2dna	similarity	3320917	3321955	5195	+	.	alignment_id 0 ; Query Chr5:3320916-3321955 ; Align 3320917 1 1039
Chr5	exonerate:ungapped:dna2dna	similarity	3352872	3353603	3660	+	.	alignment_id 0 ; Query Chr5:3352871-3353603 ; Align 3352872 1 732
Chr5	exonerate:ungapped:dna2dna	similarity	3380968	3382144	5885	+	.	alignment_id 0 ; Query Chr5:3380967-3382144 ; Align 3380968 1 1177
Chr5	exonerate:ungapped:dna2dna	similarity	3419010	3419751	3710	+	.	alignment_id 0 ; Query Chr5:3419009-3419751 ; Align 3419010 1 742
Chr5	exonerate:ungapped:dna2dna	similarity	3528058	3528979	4610	+	.	alignment_id 0 ; Query Chr5:3528057-3528979 ; Align 3528058 1 922
Chr5	exonerate:ungapped:dna2dna	similarity	3533730	3534471	3710	+	.	alignment_id 0 ; Query Chr5:3533729-3534471 ; Align 3533730 1 742
Chr5	exonerate:ungapped:dna2dna	similarity	3614097	3614711	3075	+	.	alignment_id 0 ; Query Chr5:3614096-3614711 ; Align 3614097 1 615
Chr5	exonerate:ungapped:dna2dna	similarity	3627647	3628229	2915	+	.	alignment_id 0 ; Query Chr5:3627646-3628229 ; Align 3627647 1 583
Chr5	exonerate:ungapped:dna2dna	similarity	3628251	3629883	8165	+	.	alignment_id 0 ; Query Chr5:3628250-3629883 ; Align 3628251 1 1633
Chr5	exonerate:ungapped:dna2dna	similarity	3641441	3642945	7525	+	.	alignment_id 0 ; Query Chr5:3641440-3642945 ; Align 3641441 1 1505
Chr5	exonerate:ungapped:dna2dna	similarity	3700296	3700846	2755	+	.	alignment_id 0 ; Query Chr5:3700295-3700846 ; Align 3700296 1 551
Chr5	exonerate:ungapped:dna2dna	similarity	428287	429147	4305	+	.	alignment_id 0 ; Query Chr5:428286-429147 ; Align 428287 1 861
Chr5	exonerate:ungapped:dna2dna	similarity	429195	429679	2425	+	.	alignment_id 0 ; Query Chr5:429194-429679 ; Align 429195 1 485
Chr5	exonerate:ungapped:dna2dna	similarity	429711	430728	5090	+	.	alignment_id 0 ; Query Chr5:429710-430728 ; Align 429711 1 1018
Chr5	exonerate:ungapped:dna2dna	similarity	483404	484671	6340	+	.	alignment_id 0 ; Query Chr5:483403-484671 ; Align 483404 1 1268
Chr5	exonerate:ungapped:dna2dna	similarity	508067	508817	3755	+	.	alignment_id 0 ; Query Chr5:508066-508817 ; Align 508067 1 751
Chr5	exonerate:ungapped:dna2dna	similarity	525578	526297	3600	+	.	alignment_id 0 ; Query Chr5:525577-526297 ; Align 525578 1 720
Chr5	exonerate:ungapped:dna2dna	similarity	553340	554826	7435	+	.	alignment_id 0 ; Query Chr5:553339-554826 ; Align 553340 1 1487
Chr5	exonerate:ungapped:dna2dna	similarity	570272	571491	6100	+	.	alignment_id 0 ; Query Chr5:570271-571491 ; Align 570272 1 1220
Chr5	exonerate:ungapped:dna2dna	similarity	664355	665841	7435	+	.	alignment_id 0 ; Query Chr5:664354-665841 ; Align 664355 1 1487
Chr5	exonerate:ungapped:dna2dna	similarity	710693	711584	4460	+	.	alignment_id 0 ; Query Chr5:710692-711584 ; Align 710693 1 892
Chr5	exonerate:ungapped:dna2dna	similarity	711867	713212	6730	+	.	alignment_id 0 ; Query Chr5:711866-713212 ; Align 711867 1 1346
Chr5	exonerate:ungapped:dna2dna	similarity	747187	749001	9075	+	.	alignment_id 0 ; Query Chr5:747186-749001 ; Align 747187 1 1815
Chr5	exonerate:ungapped:dna2dna	similarity	795573	796410	4190	+	.	alignment_id 0 ; Query Chr5:795572-796410 ; Align 795573 1 838
Chr5	exonerate:ungapped:dna2dna	similarity	816906	817795	4450	+	.	alignment_id 0 ; Query Chr5:816905-817795 ; Align 816906 1 890
Chr5	exonerate:ungapped:dna2dna	similarity	818369	820022	8270	+	.	alignment_id 0 ; Query Chr5:818368-820022 ; Align 818369 1 1654
Chr5	exonerate:ungapped:dna2dna	similarity	820076	823107	15160	+	.	alignment_id 0 ; Query Chr5:820075-823107 ; Align 820076 1 3032
Chr5	exonerate:ungapped:dna2dna	similarity	921107	921541	2175	+	.	alignment_id 0 ; Query Chr5:921106-921541 ; Align 921107 1 435
Chr5	exonerate:ungapped:dna2dna	similarity	953520	954219	3500	+	.	alignment_id 0 ; Query Chr5:953519-954219 ; Align 953520 1 700
Chr6	exonerate:ungapped:dna2dna	similarity	1012836	1013397	2810	+	.	alignment_id 0 ; Query Chr6:1012835-1013397 ; Align 1012836 1 562
Chr6	exonerate:ungapped:dna2dna	similarity	1026864	1027876	5065	+	.	alignment_id 0 ; Query Chr6:1026863-1027876 ; Align 1026864 1 1013
Chr6	exonerate:ungapped:dna2dna	similarity	111661	112158	2490	+	.	alignment_id 0 ; Query Chr6:111660-112158 ; Align 111661 1 498
Chr6	exonerate:ungapped:dna2dna	similarity	117382	118377	4980	+	.	alignment_id 0 ; Query Chr6:117381-118377 ; Align 117382 1 996
Chr6	exonerate:ungapped:dna2dna	similarity	129449	130380	4660	+	.	alignment_id 0 ; Query Chr6:129448-130380 ; Align 129449 1 932
Chr6	exonerate:ungapped:dna2dna	similarity	132229	134430	11010	+	.	alignment_id 0 ; Query Chr6:132228-134430 ; Align 132229 1 2202
Chr6	exonerate:ungapped:dna2dna	similarity	1379340	1381058	8595	+	.	alignment_id 0 ; Query Chr6:1379339-1381058 ; Align 1379340 1 1719
Chr6	exonerate:ungapped:dna2dna	similarity	138062	138784	3615	+	.	alignment_id 0 ; Query Chr6:138061-138784 ; Align 138062 1 723
Chr6	exonerate:ungapped:dna2dna	similarity	1383839	1384465	3135	+	.	alignment_id 0 ; Query Chr6:1383838-1384465 ; Align 1383839 1 627
Chr6	exonerate:ungapped:dna2dna	similarity	1384996	1386136	5705	+	.	alignment_id 0 ; Query Chr6:1384995-1386136 ; Align 1384996 1 1141
Chr6	exonerate:ungapped:dna2dna	similarity	1386217	1387437	6105	+	.	alignment_id 0 ; Query Chr6:1386216-1387437 ; Align 1386217 1 1221
Chr6	exonerate:ungapped:dna2dna	similarity	1444467	1445655	5945	+	.	alignment_id 0 ; Query Chr6:1444466-1445655 ; Align 1444467 1 1189
Chr6	exonerate:ungapped:dna2dna	similarity	148250	149133	4420	+	.	alignment_id 0 ; Query Chr6:148249-149133 ; Align 148250 1 884
Chr6	exonerate:ungapped:dna2dna	similarity	1520828	1522643	9080	+	.	alignment_id 0 ; Query Chr6:1520827-1522643 ; Align 1520828 1 1816
Chr6	exonerate:ungapped:dna2dna	similarity	1526211	1526740	2650	+	.	alignment_id 0 ; Query Chr6:1526210-1526740 ; Align 1526211 1 530
Chr6	exonerate:ungapped:dna2dna	similarity	1556164	1557207	5220	+	.	alignment_id 0 ; Query Chr6:1556163-1557207 ; Align 1556164 1 1044
Chr6	exonerate:ungapped:dna2dna	similarity	1565098	1566142	5225	+	.	alignment_id 0 ; Query Chr6:1565097-1566142 ; Align 1565098 1 1045
Chr6	exonerate:ungapped:dna2dna	similarity	1590520	1591837	6590	+	.	alignment_id 0 ; Query Chr6:1590519-1591837 ; Align 1590520 1 1318
Chr6	exonerate:ungapped:dna2dna	similarity	1649815	1651646	9160	+	.	alignment_id 0 ; Query Chr6:1649814-1651646 ; Align 1649815 1 1832
Chr6	exonerate:ungapped:dna2dna	similarity	1673517	1674014	2490	+	.	alignment_id 0 ; Query Chr6:1673516-1674014 ; Align 1673517 1 498
Chr6	exonerate:ungapped:dna2dna	similarity	1703535	1704209	3375	+	.	alignment_id 0 ; Query Chr6:1703534-1704209 ; Align 1703535 1 675
Chr6	exonerate:ungapped:dna2dna	similarity	1703857	1704932	5380	+	.	alignment_id 0 ; Query Chr6:1703856-1704932 ; Align 1703857 1 1076
Chr6	exonerate:ungapped:dna2dna	similarity	1715330	1716422	5465	+	.	alignment_id 0 ; Query Chr6:1715329-1716422 ; Align 1715330 1 1093
Chr6	exonerate:ungapped:dna2dna	similarity	1740559	1741458	4500	+	.	alignment_id 0 ; Query Chr6:1740558-1741458 ; Align 1740559 1 900
Chr6	exonerate:ungapped:dna2dna	similarity	1748256	1750119	9320	+	.	alignment_id 0 ; Query Chr6:1748255-1750119 ; Align 1748256 1 1864
Chr6	exonerate:ungapped:dna2dna	similarity	1854649	1856769	10605	+	.	alignment_id 0 ; Query Chr6:1854648-1856769 ; Align 1854649 1 2121
Chr6	exonerate:ungapped:dna2dna	similarity	1856754	1857685	4660	+	.	alignment_id 0 ; Query Chr6:1856753-1857685 ; Align 1856754 1 932
Chr6	exonerate:ungapped:dna2dna	similarity	1857108	1859597	12450	+	.	alignment_id 0 ; Query Chr6:1857107-1859597 ; Align 1857108 1 2490
Chr6	exonerate:ungapped:dna2dna	similarity	1869641	1871296	8280	+	.	alignment_id 0 ; Query Chr6:1869640-1871296 ; Align 1869641 1 1656
Chr6	exonerate:ungapped:dna2dna	similarity	1871441	1871938	2490	+	.	alignment_id 0 ; Query Chr6:1871440-1871938 ; Align 1871441 1 498
Chr6	exonerate:ungapped:dna2dna	similarity	1892845	1894949	10525	+	.	alignment_id 0 ; Query Chr6:1892844-1894949 ; Align 1892845 1 2105
Chr6	exonerate:ungapped:dna2dna	similarity	191684	194431	13740	+	.	alignment_id 0 ; Query Chr6:191683-194431 ; Align 191684 1 2748
Chr6	exonerate:ungapped:dna2dna	similarity	1926043	1928918	14380	+	.	alignment_id 0 ; Query Chr6:1926042-1928918 ; Align 1926043 1 2876
Chr6	exonerate:ungapped:dna2dna	similarity	1931088	1932051	4820	+	.	alignment_id 0 ; Query Chr6:1931087-1932051 ; Align 1931088 1 964
Chr6	exonerate:ungapped:dna2dna	similarity	194432	196392	9805	+	.	alignment_id 0 ; Query Chr6:194431-196392 ; Align 194432 1 1961
Chr6	exonerate:ungapped:dna2dna	similarity	2012063	2012913	4255	+	.	alignment_id 0 ; Query Chr6:2012062-2012913 ; Align 2012063 1 851
Chr6	exonerate:ungapped:dna2dna	similarity	2058212	2059368	5785	+	.	alignment_id 0 ; Query Chr6:2058211-2059368 ; Align 2058212 1 1157
Chr6	exonerate:ungapped:dna2dna	similarity	2098640	2100294	8275	+	.	alignment_id 0 ; Query Chr6:2098639-2100294 ; Align 2098640 1 1655
Chr6	exonerate:ungapped:dna2dna	similarity	2210162	2211398	6185	+	.	alignment_id 0 ; Query Chr6:2210161-2211398 ; Align 2210162 1 1237
Chr6	exonerate:ungapped:dna2dna	similarity	2221523	2222229	3535	+	.	alignment_id 0 ; Query Chr6:2221522-2222229 ; Align 2221523 1 707
Chr6	exonerate:ungapped:dna2dna	similarity	2251348	2253114	8835	+	.	alignment_id 0 ; Query Chr6:2251347-2253114 ; Align 2251348 1 1767
Chr6	exonerate:ungapped:dna2dna	similarity	2324606	2325553	4740	+	.	alignment_id 0 ; Query Chr6:2324605-2325553 ; Align 2324606 1 948
Chr6	exonerate:ungapped:dna2dna	similarity	2346605	2347199	2975	+	.	alignment_id 0 ; Query Chr6:2346604-2347199 ; Align 2346605 1 595
Chr6	exonerate:ungapped:dna2dna	similarity	2349015	2349609	2975	+	.	alignment_id 0 ; Query Chr6:2349014-2349609 ; Align 2349015 1 595
Chr6	exonerate:ungapped:dna2dna	similarity	2349883	2350766	4420	+	.	alignment_id 0 ; Query Chr6:2349882-2350766 ; Align 2349883 1 884
Chr6	exonerate:ungapped:dna2dna	similarity	2422547	2423189	3215	+	.	alignment_id 0 ; Query Chr6:2422546-2423189 ; Align 2422547 1 643
Chr6	exonerate:ungapped:dna2dna	similarity	2455135	2456950	9080	+	.	alignment_id 0 ; Query Chr6:2455134-2456950 ; Align 2455135 1 1816
Chr6	exonerate:ungapped:dna2dna	similarity	245820	246768	4745	+	.	alignment_id 0 ; Query Chr6:245819-246768 ; Align 245820 1 949
Chr6	exonerate:ungapped:dna2dna	similarity	247058	247635	2890	+	.	alignment_id 0 ; Query Chr6:247057-247635 ; Align 247058 1 578
Chr6	exonerate:ungapped:dna2dna	similarity	2476043	2480332	21450	+	.	alignment_id 0 ; Query Chr6:2476042-2480332 ; Align 2476043 1 4290
Chr6	exonerate:ungapped:dna2dna	similarity	2513193	2514317	5625	+	.	alignment_id 0 ; Query Chr6:2513192-2514317 ; Align 2513193 1 1125
Chr6	exonerate:ungapped:dna2dna	similarity	2539306	2540783	7390	+	.	alignment_id 0 ; Query Chr6:2539305-2540783 ; Align 2539306 1 1478
Chr6	exonerate:ungapped:dna2dna	similarity	2555438	2556498	5305	+	.	alignment_id 0 ; Query Chr6:2555437-2556498 ; Align 2555438 1 1061
Chr6	exonerate:ungapped:dna2dna	similarity	2581505	2582386	4410	+	.	alignment_id 0 ; Query Chr6:2581504-2582386 ; Align 2581505 1 882
Chr6	exonerate:ungapped:dna2dna	similarity	2592146	2592570	2125	+	.	alignment_id 0 ; Query Chr6:2592145-2592570 ; Align 2592146 1 425
Chr6	exonerate:ungapped:dna2dna	similarity	2592636	2592907	1360	+	.	alignment_id 0 ; Query Chr6:2592635-2592907 ; Align 2592636 1 272
Chr6	exonerate:ungapped:dna2dna	similarity	2606490	2607338	4245	+	.	alignment_id 0 ; Query Chr6:2606489-2607338 ; Align 2606490 1 849
Chr6	exonerate:ungapped:dna2dna	similarity	264685	265938	6270	+	.	alignment_id 0 ; Query Chr6:264684-265938 ; Align 264685 1 1254
Chr6	exonerate:ungapped:dna2dna	similarity	26751	27345	2975	+	.	alignment_id 0 ; Query Chr6:26750-27345 ; Align 26751 1 595
Chr6	exonerate:ungapped:dna2dna	similarity	2679411	2681043	8165	+	.	alignment_id 0 ; Query Chr6:2679410-2681043 ; Align 2679411 1 1633
Chr6	exonerate:ungapped:dna2dna	similarity	2690426	2692035	8050	+	.	alignment_id 0 ; Query Chr6:2690425-2692035 ; Align 2690426 1 1610
Chr6	exonerate:ungapped:dna2dna	similarity	2705075	2706206	5660	+	.	alignment_id 0 ; Query Chr6:2705074-2706206 ; Align 2705075 1 1132
Chr6	exonerate:ungapped:dna2dna	similarity	2834545	2835110	2830	+	.	alignment_id 0 ; Query Chr6:2834544-2835110 ; Align 2834545 1 566
Chr6	exonerate:ungapped:dna2dna	similarity	289046	290266	6105	+	.	alignment_id 0 ; Query Chr6:289045-290266 ; Align 289046 1 1221
Chr6	exonerate:ungapped:dna2dna	similarity	2905854	2906789	4680	+	.	alignment_id 0 ; Query Chr6:2905853-2906789 ; Align 2905854 1 936
Chr6	exonerate:ungapped:dna2dna	similarity	2968774	2969639	4330	+	.	alignment_id 0 ; Query Chr6:2968773-2969639 ; Align 2968774 1 866
Chr6	exonerate:ungapped:dna2dna	similarity	2969814	2972240	12135	+	.	alignment_id 0 ; Query Chr6:2969813-2972240 ; Align 2969814 1 2427
Chr6	exonerate:ungapped:dna2dna	similarity	2987291	2987997	3535	+	.	alignment_id 0 ; Query Chr6:2987290-2987997 ; Align 2987291 1 707
Chr6	exonerate:ungapped:dna2dna	similarity	2990137	2991039	4515	+	.	alignment_id 0 ; Query Chr6:2990136-2991039 ; Align 2990137 1 903
Chr6	exonerate:ungapped:dna2dna	similarity	3010385	3010820	2180	+	.	alignment_id 0 ; Query Chr6:3010384-3010820 ; Align 3010385 1 436
Chr6	exonerate:ungapped:dna2dna	similarity	3111222	3112418	5985	+	.	alignment_id 0 ; Query Chr6:3111221-3112418 ; Align 3111222 1 1197
Chr6	exonerate:ungapped:dna2dna	similarity	3113252	3113795	2720	+	.	alignment_id 0 ; Query Chr6:3113251-3113795 ; Align 3113252 1 544
Chr6	exonerate:ungapped:dna2dna	similarity	3118726	3119530	4025	+	.	alignment_id 0 ; Query Chr6:3118725-3119530 ; Align 3118726 1 805
Chr6	exonerate:ungapped:dna2dna	similarity	3144716	3146478	8815	+	.	alignment_id 0 ; Query Chr6:3144715-3146478 ; Align 3144716 1 1763
Chr6	exonerate:ungapped:dna2dna	similarity	3216439	3217069	3155	+	.	alignment_id 0 ; Query Chr6:3216438-3217069 ; Align 3216439 1 631
Chr6	exonerate:ungapped:dna2dna	similarity	3222634	3223569	4680	+	.	alignment_id 0 ; Query Chr6:3222633-3223569 ; Align 3222634 1 936
Chr6	exonerate:ungapped:dna2dna	similarity	351973	353419	7235	+	.	alignment_id 0 ; Query Chr6:351972-353419 ; Align 351973 1 1447
Chr6	exonerate:ungapped:dna2dna	similarity	3581817	3582972	5780	+	.	alignment_id 0 ; Query Chr6:3581816-3582972 ; Align 3581817 1 1156
Chr6	exonerate:ungapped:dna2dna	similarity	3582516	3584442	9635	+	.	alignment_id 0 ; Query Chr6:3582515-3584442 ; Align 3582516 1 1927
Chr6	exonerate:ungapped:dna2dna	similarity	3615170	3616910	8705	+	.	alignment_id 0 ; Query Chr6:3615169-3616910 ; Align 3615170 1 1741
Chr6	exonerate:ungapped:dna2dna	similarity	3628078	3629404	6635	+	.	alignment_id 0 ; Query Chr6:3628077-3629404 ; Align 3628078 1 1327
Chr6	exonerate:ungapped:dna2dna	similarity	3629580	3630449	4350	+	.	alignment_id 0 ; Query Chr6:3629579-3630449 ; Align 3629580 1 870
Chr6	exonerate:ungapped:dna2dna	similarity	3665803	3666563	3805	+	.	alignment_id 0 ; Query Chr6:3665802-3666563 ; Align 3665803 1 761
Chr6	exonerate:ungapped:dna2dna	similarity	3691950	3693189	6200	+	.	alignment_id 0 ; Query Chr6:3691949-3693189 ; Align 3691950 1 1240
Chr6	exonerate:ungapped:dna2dna	similarity	3692733	3694256	7620	+	.	alignment_id 0 ; Query Chr6:3692732-3694256 ; Align 3692733 1 1524
Chr6	exonerate:ungapped:dna2dna	similarity	3699373	3699807	2175	+	.	alignment_id 0 ; Query Chr6:3699372-3699807 ; Align 3699373 1 435
Chr6	exonerate:ungapped:dna2dna	similarity	3699922	3701227	6530	+	.	alignment_id 0 ; Query Chr6:3699921-3701227 ; Align 3699922 1 1306
Chr6	exonerate:ungapped:dna2dna	similarity	371192	372686	7475	+	.	alignment_id 0 ; Query Chr6:371191-372686 ; Align 371192 1 1495
Chr6	exonerate:ungapped:dna2dna	similarity	45327	46515	5945	+	.	alignment_id 0 ; Query Chr6:45326-46515 ; Align 45327 1 1189
Chr6	exonerate:ungapped:dna2dna	similarity	496615	497755	5705	+	.	alignment_id 0 ; Query Chr6:496614-497755 ; Align 496615 1 1141
Chr6	exonerate:ungapped:dna2dna	similarity	533414	535165	8760	+	.	alignment_id 0 ; Query Chr6:533413-535165 ; Align 533414 1 1752
Chr6	exonerate:ungapped:dna2dna	similarity	642669	643408	3700	+	.	alignment_id 0 ; Query Chr6:642668-643408 ; Align 642669 1 740
Chr6	exonerate:ungapped:dna2dna	similarity	644308	647923	18080	+	.	alignment_id 0 ; Query Chr6:644307-647923 ; Align 644308 1 3616
Chr6	exonerate:ungapped:dna2dna	similarity	660249	660650	2010	+	.	alignment_id 0 ; Query Chr6:660248-660650 ; Align 660249 1 402
Chr6	exonerate:ungapped:dna2dna	similarity	663254	664234	4905	+	.	alignment_id 0 ; Query Chr6:663253-664234 ; Align 663254 1 981
Chr6	exonerate:ungapped:dna2dna	similarity	721731	724382	13260	+	.	alignment_id 0 ; Query Chr6:721730-724382 ; Align 721731 1 2652
Chr6	exonerate:ungapped:dna2dna	similarity	744646	746830	10925	+	.	alignment_id 0 ; Query Chr6:744645-746830 ; Align 744646 1 2185
Chr6	exonerate:ungapped:dna2dna	similarity	749900	750493	2970	+	.	alignment_id 0 ; Query Chr6:749899-750493 ; Align 749900 1 594
Chr6	exonerate:ungapped:dna2dna	similarity	757131	757773	3215	+	.	alignment_id 0 ; Query Chr6:757130-757773 ; Align 757131 1 643
Chr6	exonerate:ungapped:dna2dna	similarity	815749	816198	2250	+	.	alignment_id 0 ; Query Chr6:815748-816198 ; Align 815749 1 450
Chr6	exonerate:ungapped:dna2dna	similarity	917755	919265	7555	+	.	alignment_id 0 ; Query Chr6:917754-919265 ; Align 917755 1 1511
Chr6	exonerate:ungapped:dna2dna	similarity	931077	931847	3855	+	.	alignment_id 0 ; Query Chr6:931076-931847 ; Align 931077 1 771
Chr6	exonerate:ungapped:dna2dna	similarity	938356	939577	6110	+	.	alignment_id 0 ; Query Chr6:938355-939577 ; Align 938356 1 1222
Chr6	exonerate:ungapped:dna2dna	similarity	967056	967939	4420	+	.	alignment_id 0 ; Query Chr6:967055-967939 ; Align 967056 1 884
Chr6	exonerate:ungapped:dna2dna	similarity	988702	990099	6990	+	.	alignment_id 0 ; Query Chr6:988701-990099 ; Align 988702 1 1398
Chr7	exonerate:ungapped:dna2dna	similarity	1030314	1031355	5210	+	.	alignment_id 0 ; Query Chr7:1030313-1031355 ; Align 1030314 1 1042
Chr7	exonerate:ungapped:dna2dna	similarity	1035542	1036403	4310	+	.	alignment_id 0 ; Query Chr7:1035541-1036403 ; Align 1035542 1 862
Chr7	exonerate:ungapped:dna2dna	similarity	1081573	1083034	7310	+	.	alignment_id 0 ; Query Chr7:1081572-1083034 ; Align 1081573 1 1462
Chr7	exonerate:ungapped:dna2dna	similarity	1085496	1087220	8625	+	.	alignment_id 0 ; Query Chr7:1085495-1087220 ; Align 1085496 1 1725
Chr7	exonerate:ungapped:dna2dna	similarity	1097697	1098275	2895	+	.	alignment_id 0 ; Query Chr7:1097696-1098275 ; Align 1097697 1 579
Chr7	exonerate:ungapped:dna2dna	similarity	1113559	1115262	8520	+	.	alignment_id 0 ; Query Chr7:1113558-1115262 ; Align 1113559 1 1704
Chr7	exonerate:ungapped:dna2dna	similarity	1138006	1140077	10360	+	.	alignment_id 0 ; Query Chr7:1138005-1140077 ; Align 1138006 1 2072
Chr7	exonerate:ungapped:dna2dna	similarity	1140120	1141823	8520	+	.	alignment_id 0 ; Query Chr7:1140119-1141823 ; Align 1140120 1 1704
Chr7	exonerate:ungapped:dna2dna	similarity	1151901	1152542	3210	+	.	alignment_id 0 ; Query Chr7:1151900-1152542 ; Align 1151901 1 642
Chr7	exonerate:ungapped:dna2dna	similarity	1195122	1195826	3525	+	.	alignment_id 0 ; Query Chr7:1195121-1195826 ; Align 1195122 1 705
Chr7	exonerate:ungapped:dna2dna	similarity	1208733	1210426	8470	+	.	alignment_id 0 ; Query Chr7:1208732-1210426 ; Align 1208733 1 1694
Chr7	exonerate:ungapped:dna2dna	similarity	1221587	1222133	2735	+	.	alignment_id 0 ; Query Chr7:1221586-1222133 ; Align 1221587 1 547
Chr7	exonerate:ungapped:dna2dna	similarity	1252553	1253267	3575	+	.	alignment_id 0 ; Query Chr7:1252552-1253267 ; Align 1252553 1 715
Chr7	exonerate:ungapped:dna2dna	similarity	1259159	1260673	7575	+	.	alignment_id 0 ; Query Chr7:1259158-1260673 ; Align 1259159 1 1515
Chr7	exonerate:ungapped:dna2dna	similarity	1263408	1264449	5210	+	.	alignment_id 0 ; Query Chr7:1263407-1264449 ; Align 1263408 1 1042
Chr7	exonerate:ungapped:dna2dna	similarity	1267500	1268772	6365	+	.	alignment_id 0 ; Query Chr7:1267499-1268772 ; Align 1267500 1 1273
Chr7	exonerate:ungapped:dna2dna	similarity	1284803	1286011	6045	+	.	alignment_id 0 ; Query Chr7:1284802-1286011 ; Align 1284803 1 1209
Chr7	exonerate:ungapped:dna2dna	similarity	1286138	1287242	5525	+	.	alignment_id 0 ; Query Chr7:1286137-1287242 ; Align 1286138 1 1105
Chr7	exonerate:ungapped:dna2dna	similarity	1289778	1290618	4205	+	.	alignment_id 0 ; Query Chr7:1289777-1290618 ; Align 1289778 1 841
Chr7	exonerate:ungapped:dna2dna	similarity	1295216	1296530	6575	+	.	alignment_id 0 ; Query Chr7:1295215-1296530 ; Align 1295216 1 1315
Chr7	exonerate:ungapped:dna2dna	similarity	1300571	1301127	2785	+	.	alignment_id 0 ; Query Chr7:1300570-1301127 ; Align 1300571 1 557
Chr7	exonerate:ungapped:dna2dna	similarity	1312888	1313866	4895	+	.	alignment_id 0 ; Query Chr7:1312887-1313866 ; Align 1312888 1 979
Chr7	exonerate:ungapped:dna2dna	similarity	1332465	1333400	4680	+	.	alignment_id 0 ; Query Chr7:1332464-1333400 ; Align 1332465 1 936
Chr7	exonerate:ungapped:dna2dna	similarity	1341542	1342382	4205	+	.	alignment_id 0 ; Query Chr7:1341541-1342382 ; Align 1341542 1 841
Chr7	exonerate:ungapped:dna2dna	similarity	1351303	1352059	3785	+	.	alignment_id 0 ; Query Chr7:1351302-1352059 ; Align 1351303 1 757
Chr7	exonerate:ungapped:dna2dna	similarity	1368838	1370036	5995	+	.	alignment_id 0 ; Query Chr7:1368837-1370036 ; Align 1368838 1 1199
Chr7	exonerate:ungapped:dna2dna	similarity	1372992	1374506	7575	+	.	alignment_id 0 ; Query Chr7:1372991-1374506 ; Align 1372992 1 1515
Chr7	exonerate:ungapped:dna2dna	similarity	1396281	1397311	5155	+	.	alignment_id 0 ; Query Chr7:1396280-1397311 ; Align 1396281 1 1031
Chr7	exonerate:ungapped:dna2dna	similarity	1410933	1411489	2785	+	.	alignment_id 0 ; Query Chr7:1410932-1411489 ; Align 1410933 1 557
Chr7	exonerate:ungapped:dna2dna	similarity	1465895	1467872	9890	+	.	alignment_id 0 ; Query Chr7:1465894-1467872 ; Align 1465895 1 1978
Chr7	exonerate:ungapped:dna2dna	similarity	1477993	1478581	2945	+	.	alignment_id 0 ; Query Chr7:1477992-1478581 ; Align 1477993 1 589
Chr7	exonerate:ungapped:dna2dna	similarity	1506962	1509127	10830	+	.	alignment_id 0 ; Query Chr7:1506961-1509127 ; Align 1506962 1 2166
Chr7	exonerate:ungapped:dna2dna	similarity	1512484	1514692	11045	+	.	alignment_id 0 ; Query Chr7:1512483-1514692 ; Align 1512484 1 2209
Chr7	exonerate:ungapped:dna2dna	similarity	1514388	1515355	4840	+	.	alignment_id 0 ; Query Chr7:1514387-1515355 ; Align 1514388 1 968
Chr7	exonerate:ungapped:dna2dna	similarity	1639584	1640435	4260	+	.	alignment_id 0 ; Query Chr7:1639583-1640435 ; Align 1639584 1 852
Chr7	exonerate:ungapped:dna2dna	similarity	1644559	1645337	3895	+	.	alignment_id 0 ; Query Chr7:1644558-1645337 ; Align 1644559 1 779
Chr7	exonerate:ungapped:dna2dna	similarity	1646673	1647104	2160	+	.	alignment_id 0 ; Query Chr7:1646672-1647104 ; Align 1646673 1 432
Chr7	exonerate:ungapped:dna2dna	similarity	1719737	1720546	4050	+	.	alignment_id 0 ; Query Chr7:1719736-1720546 ; Align 1719737 1 810
Chr7	exonerate:ungapped:dna2dna	similarity	1759244	1759969	3630	+	.	alignment_id 0 ; Query Chr7:1759243-1759969 ; Align 1759244 1 726
Chr7	exonerate:ungapped:dna2dna	similarity	1760569	1763303	13675	+	.	alignment_id 0 ; Query Chr7:1760568-1763303 ; Align 1760569 1 2735
Chr7	exonerate:ungapped:dna2dna	similarity	1765566	1766164	2995	+	.	alignment_id 0 ; Query Chr7:1765565-1766164 ; Align 1765566 1 599
Chr7	exonerate:ungapped:dna2dna	similarity	1805821	1807366	7730	+	.	alignment_id 0 ; Query Chr7:1805820-1807366 ; Align 1805821 1 1546
Chr7	exonerate:ungapped:dna2dna	similarity	1810028	1810827	4000	+	.	alignment_id 0 ; Query Chr7:1810027-1810827 ; Align 1810028 1 800
Chr7	exonerate:ungapped:dna2dna	similarity	1819946	1822407	12310	+	.	alignment_id 0 ; Query Chr7:1819945-1822407 ; Align 1819946 1 2462
Chr7	exonerate:ungapped:dna2dna	similarity	1831517	1833010	7470	+	.	alignment_id 0 ; Query Chr7:1831516-1833010 ; Align 1831517 1 1494
Chr7	exonerate:ungapped:dna2dna	similarity	1833273	1834819	7735	+	.	alignment_id 0 ; Query Chr7:1833272-1834819 ; Align 1833273 1 1547
Chr7	exonerate:ungapped:dna2dna	similarity	1835861	1836596	3680	+	.	alignment_id 0 ; Query Chr7:1835860-1836596 ; Align 1835861 1 736
Chr7	exonerate:ungapped:dna2dna	similarity	1838259	1840583	11625	+	.	alignment_id 0 ; Query Chr7:1838258-1840583 ; Align 1838259 1 2325
Chr7	exonerate:ungapped:dna2dna	similarity	1848589	1849513	4625	+	.	alignment_id 0 ; Query Chr7:1848588-1849513 ; Align 1848589 1 925
Chr7	exonerate:ungapped:dna2dna	similarity	1850819	1851806	4940	+	.	alignment_id 0 ; Query Chr7:1850818-1851806 ; Align 1850819 1 988
Chr7	exonerate:ungapped:dna2dna	similarity	1855405	1855772	1840	+	.	alignment_id 0 ; Query Chr7:1855404-1855772 ; Align 1855405 1 368
Chr7	exonerate:ungapped:dna2dna	similarity	200	1019	4100	+	.	alignment_id 0 ; Query Chr7:199-1019 ; Align 200 1 820
Chr7	exonerate:ungapped:dna2dna	similarity	225637	227298	8310	+	.	alignment_id 0 ; Query Chr7:225636-227298 ; Align 225637 1 1662
Chr7	exonerate:ungapped:dna2dna	similarity	282711	283867	5785	+	.	alignment_id 0 ; Query Chr7:282710-283867 ; Align 282711 1 1157
Chr7	exonerate:ungapped:dna2dna	similarity	33544	34300	3785	+	.	alignment_id 0 ; Query Chr7:33543-34300 ; Align 33544 1 757
Chr7	exonerate:ungapped:dna2dna	similarity	356214	357391	5890	+	.	alignment_id 0 ; Query Chr7:356213-357391 ; Align 356214 1 1178
Chr7	exonerate:ungapped:dna2dna	similarity	456603	457233	3155	+	.	alignment_id 0 ; Query Chr7:456602-457233 ; Align 456603 1 631
Chr7	exonerate:ungapped:dna2dna	similarity	461967	462871	4525	+	.	alignment_id 0 ; Query Chr7:461966-462871 ; Align 461967 1 905
Chr7	exonerate:ungapped:dna2dna	similarity	468195	469456	6310	+	.	alignment_id 0 ; Query Chr7:468194-469456 ; Align 468195 1 1262
Chr7	exonerate:ungapped:dna2dna	similarity	530339	531937	7995	+	.	alignment_id 0 ; Query Chr7:530338-531937 ; Align 530339 1 1599
Chr7	exonerate:ungapped:dna2dna	similarity	568606	569888	6415	+	.	alignment_id 0 ; Query Chr7:568605-569888 ; Align 568606 1 1283
Chr7	exonerate:ungapped:dna2dna	similarity	571888	572286	1995	+	.	alignment_id 0 ; Query Chr7:571887-572286 ; Align 571888 1 399
Chr7	exonerate:ungapped:dna2dna	similarity	585226	588233	15040	+	.	alignment_id 0 ; Query Chr7:585225-588233 ; Align 585226 1 3008
Chr7	exonerate:ungapped:dna2dna	similarity	60261	61249	4945	+	.	alignment_id 0 ; Query Chr7:60260-61249 ; Align 60261 1 989
Chr7	exonerate:ungapped:dna2dna	similarity	658309	659360	5260	+	.	alignment_id 0 ; Query Chr7:658308-659360 ; Align 658309 1 1052
Chr7	exonerate:ungapped:dna2dna	similarity	675139	676021	4415	+	.	alignment_id 0 ; Query Chr7:675138-676021 ; Align 675139 1 883
Chr7	exonerate:ungapped:dna2dna	similarity	792822	793621	4000	+	.	alignment_id 0 ; Query Chr7:792821-793621 ; Align 792822 1 800
Chr7	exonerate:ungapped:dna2dna	similarity	838638	840278	8205	+	.	alignment_id 0 ; Query Chr7:838637-840278 ; Align 838638 1 1641
Chr7	exonerate:ungapped:dna2dna	similarity	845636	846045	2050	+	.	alignment_id 0 ; Query Chr7:845635-846045 ; Align 845636 1 410
Chr7	exonerate:ungapped:dna2dna	similarity	846572	847118	2735	+	.	alignment_id 0 ; Query Chr7:846571-847118 ; Align 846572 1 547
Chr7	exonerate:ungapped:dna2dna	similarity	847540	848370	4155	+	.	alignment_id 0 ; Query Chr7:847539-848370 ; Align 847540 1 831
Chr7	exonerate:ungapped:dna2dna	similarity	848781	849916	5680	+	.	alignment_id 0 ; Query Chr7:848780-849916 ; Align 848781 1 1136
Chr7	exonerate:ungapped:dna2dna	similarity	933258	933973	3580	+	.	alignment_id 0 ; Query Chr7:933257-933973 ; Align 933258 1 716
Chr7	exonerate:ungapped:dna2dna	similarity	942935	944176	6210	+	.	alignment_id 0 ; Query Chr7:942934-944176 ; Align 942935 1 1242
Chr7	exonerate:ungapped:dna2dna	similarity	980108	981706	7995	+	.	alignment_id 0 ; Query Chr7:980107-981706 ; Align 980108 1 1599
Chr8	exonerate:ungapped:dna2dna	similarity	1069345	1071239	9475	+	.	alignment_id 0 ; Query Chr8:1069344-1071239 ; Align 1069345 1 1895
Chr8	exonerate:ungapped:dna2dna	similarity	1124774	1126279	7530	+	.	alignment_id 0 ; Query Chr8:1124773-1126279 ; Align 1124774 1 1506
Chr8	exonerate:ungapped:dna2dna	similarity	1134006	1135220	6075	+	.	alignment_id 0 ; Query Chr8:1134005-1135220 ; Align 1134006 1 1215
Chr8	exonerate:ungapped:dna2dna	similarity	1173431	1175342	9560	+	.	alignment_id 0 ; Query Chr8:1173430-1175342 ; Align 1173431 1 1912
Chr8	exonerate:ungapped:dna2dna	similarity	1184300	1185498	5995	+	.	alignment_id 0 ; Query Chr8:1184299-1185498 ; Align 1184300 1 1199
Chr8	exonerate:ungapped:dna2dna	similarity	119497	121035	7695	+	.	alignment_id 0 ; Query Chr8:119496-121035 ; Align 119497 1 1539
Chr8	exonerate:ungapped:dna2dna	similarity	1275476	1276317	4210	+	.	alignment_id 0 ; Query Chr8:1275475-1276317 ; Align 1275476 1 842
Chr8	exonerate:ungapped:dna2dna	similarity	1275589	1276835	6235	+	.	alignment_id 0 ; Query Chr8:1275588-1276835 ; Align 1275589 1 1247
Chr8	exonerate:ungapped:dna2dna	similarity	1276804	1277499	3480	+	.	alignment_id 0 ; Query Chr8:1276803-1277499 ; Align 1276804 1 696
Chr8	exonerate:ungapped:dna2dna	similarity	1289665	1290620	4780	+	.	alignment_id 0 ; Query Chr8:1289664-1290620 ; Align 1289665 1 956
Chr8	exonerate:ungapped:dna2dna	similarity	129054	130964	9555	+	.	alignment_id 0 ; Query Chr8:129053-130964 ; Align 129054 1 1911
Chr8	exonerate:ungapped:dna2dna	similarity	1321737	1323324	7940	+	.	alignment_id 0 ; Query Chr8:1321736-1323324 ; Align 1321737 1 1588
Chr8	exonerate:ungapped:dna2dna	similarity	1322013	1323324	6560	+	.	alignment_id 0 ; Query Chr8:1322012-1323324 ; Align 1322013 1 1312
Chr8	exonerate:ungapped:dna2dna	similarity	1335181	1335925	3725	+	.	alignment_id 0 ; Query Chr8:1335180-1335925 ; Align 1335181 1 745
Chr8	exonerate:ungapped:dna2dna	similarity	1337740	1338921	5910	+	.	alignment_id 0 ; Query Chr8:1337739-1338921 ; Align 1337740 1 1182
Chr8	exonerate:ungapped:dna2dna	similarity	1380274	1381569	6480	+	.	alignment_id 0 ; Query Chr8:1380273-1381569 ; Align 1380274 1 1296
Chr8	exonerate:ungapped:dna2dna	similarity	1426601	1427377	3885	+	.	alignment_id 0 ; Query Chr8:1426600-1427377 ; Align 1426601 1 777
Chr8	exonerate:ungapped:dna2dna	similarity	1595170	1597745	12880	+	.	alignment_id 0 ; Query Chr8:1595169-1597745 ; Align 1595170 1 2576
Chr8	exonerate:ungapped:dna2dna	similarity	1731751	1732852	5510	+	.	alignment_id 0 ; Query Chr8:1731750-1732852 ; Align 1731751 1 1102
Chr8	exonerate:ungapped:dna2dna	similarity	1777171	1777817	3235	+	.	alignment_id 0 ; Query Chr8:1777170-1777817 ; Align 1777171 1 647
Chr8	exonerate:ungapped:dna2dna	similarity	1778369	1781494	15630	+	.	alignment_id 0 ; Query Chr8:1778368-1781494 ; Align 1778369 1 3126
Chr8	exonerate:ungapped:dna2dna	similarity	1792250	1792946	3485	+	.	alignment_id 0 ; Query Chr8:1792249-1792946 ; Align 1792250 1 697
Chr8	exonerate:ungapped:dna2dna	similarity	1792931	1793335	2025	+	.	alignment_id 0 ; Query Chr8:1792930-1793335 ; Align 1792931 1 405
Chr8	exonerate:ungapped:dna2dna	similarity	1801014	1801823	4050	+	.	alignment_id 0 ; Query Chr8:1801013-1801823 ; Align 1801014 1 810
Chr8	exonerate:ungapped:dna2dna	similarity	1868575	1869708	5670	+	.	alignment_id 0 ; Query Chr8:1868574-1869708 ; Align 1868575 1 1134
Chr8	exonerate:ungapped:dna2dna	similarity	1902055	1902459	2025	+	.	alignment_id 0 ; Query Chr8:1902054-1902459 ; Align 1902055 1 405
Chr8	exonerate:ungapped:dna2dna	similarity	1902541	1903091	2755	+	.	alignment_id 0 ; Query Chr8:1902540-1903091 ; Align 1902541 1 551
Chr8	exonerate:ungapped:dna2dna	similarity	1903124	1903706	2915	+	.	alignment_id 0 ; Query Chr8:1903123-1903706 ; Align 1903124 1 583
Chr8	exonerate:ungapped:dna2dna	similarity	1921492	1922463	4860	+	.	alignment_id 0 ; Query Chr8:1921491-1922463 ; Align 1921492 1 972
Chr8	exonerate:ungapped:dna2dna	similarity	273342	276629	16440	+	.	alignment_id 0 ; Query Chr8:273341-276629 ; Align 273342 1 3288
Chr8	exonerate:ungapped:dna2dna	similarity	280290	281132	4215	+	.	alignment_id 0 ; Query Chr8:280289-281132 ; Align 280290 1 843
Chr8	exonerate:ungapped:dna2dna	similarity	281133	283837	13525	+	.	alignment_id 0 ; Query Chr8:281132-283837 ; Align 281133 1 2705
Chr8	exonerate:ungapped:dna2dna	similarity	304799	305721	4615	+	.	alignment_id 0 ; Query Chr8:304798-305721 ; Align 304799 1 923
Chr8	exonerate:ungapped:dna2dna	similarity	324965	325822	4290	+	.	alignment_id 0 ; Query Chr8:324964-325822 ; Align 324965 1 858
Chr8	exonerate:ungapped:dna2dna	similarity	344679	347918	16200	+	.	alignment_id 0 ; Query Chr8:344678-347918 ; Align 344679 1 3240
Chr8	exonerate:ungapped:dna2dna	similarity	394779	395475	3485	+	.	alignment_id 0 ; Query Chr8:394778-395475 ; Align 394779 1 697
Chr8	exonerate:ungapped:dna2dna	similarity	425102	425603	2510	+	.	alignment_id 0 ; Query Chr8:425101-425603 ; Align 425102 1 502
Chr8	exonerate:ungapped:dna2dna	similarity	473971	475913	9715	+	.	alignment_id 0 ; Query Chr8:473970-475913 ; Align 473971 1 1943
Chr8	exonerate:ungapped:dna2dna	similarity	646675	648196	7610	+	.	alignment_id 0 ; Query Chr8:646674-648196 ; Align 646675 1 1522
Chr8	exonerate:ungapped:dna2dna	similarity	656216	656539	1620	+	.	alignment_id 0 ; Query Chr8:656215-656539 ; Align 656216 1 324
Chr8	exonerate:ungapped:dna2dna	similarity	702445	704696	11260	+	.	alignment_id 0 ; Query Chr8:702444-704696 ; Align 702445 1 2252
Chr8	exonerate:ungapped:dna2dna	similarity	702623	704615	9965	+	.	alignment_id 0 ; Query Chr8:702622-704615 ; Align 702623 1 1993
Chr8	exonerate:ungapped:dna2dna	similarity	707644	708955	6560	+	.	alignment_id 0 ; Query Chr8:707643-708955 ; Align 707644 1 1312
Chr8	exonerate:ungapped:dna2dna	similarity	877837	878484	3240	+	.	alignment_id 0 ; Query Chr8:877836-878484 ; Align 877837 1 648
Chr8	exonerate:ungapped:dna2dna	similarity	928163	929344	5910	+	.	alignment_id 0 ; Query Chr8:928162-929344 ; Align 928163 1 1182
Chr8	exonerate:ungapped:dna2dna	similarity	963734	965272	7695	+	.	alignment_id 0 ; Query Chr8:963733-965272 ; Align 963734 1 1539
Chr8	exonerate:ungapped:dna2dna	similarity	971007	971427	2105	+	.	alignment_id 0 ; Query Chr8:971006-971427 ; Align 971007 1 421
# --- END OF GFF DUMP ---
#
-- completed exonerate analysis
#gff-version 3
Chr1	BestRefSeq:blastn	transposon_fragment	630428	630603	.	+	.	ID=trans1353;Parent=Afut1-like;Name=Afut1-like_like_transposon_sequence
Chr1	BestRefSeq:blastn	transposon_fragment	630435	633453	.	+	.	ID=trans691;Parent=AF202956_1_Afut2;Name=AF202956_1_Afut2_like_transposon_sequence
Chr1	BestRefSeq:blastn	transposon_fragment	630435	633453	.	+	.	ID=trans3163;Parent=chr4-LTRpolLTR;Name=chr4-LTRpolLTR_like_transposon_sequence
Chr1	BestRefSeq:blastn	transposon_fragment	630436	630665	.	+	.	ID=trans2754;Parent=LINE7_3;Name=LINE7_3_like_transposon_sequence
Chr1	BestRefSeq:blastn	transposon_fragment	630436	630676	.	+	.	ID=trans704;Parent=AF202956_1_Afut2;Name=AF202956_1_Afut2_like_transposon_sequence
Chr1	BestRefSeq:blastn	transposon_fragment	630436	630676	.	+	.	ID=trans3176;Parent=chr4-LTRpolLTR;Name=chr4-LTRpolLTR_like_transposon_sequence
Chr1	BestRefSeq:blastn	transposon_fragment	630436	633450	.	+	.	ID=trans2005;Parent=LINE4;Name=LINE4_like_transposon_sequence
Chr1	BestRefSeq:blastn	transposon_fragment	630438	630546	.	+	.	ID=trans2069;Parent=LINE4_5;Name=LINE4_5_like_transposon_sequence
Chr1	BestRefSeq:blastn	transposon_fragment	630438	633451	.	+	.	ID=trans295;Parent=cent6LTR-1;Name=cent6LTR-1_like_transposon_sequence
Chr1	BestRefSeq:blastn	transposon_fragment	630453	630658	.	+	.	ID=trans26;Parent=cent1-1;Name=cent1-1_like_transposon_sequence
Chr1	BestRefSeq:blastn	transposon_fragment	630453	630658	.	+	.	ID=trans321;Parent=cent6LTR-1;Name=cent6LTR-1_like_transposon_sequence
Chr1	BestRefSeq:blastn	transposon_fragment	630534	631705	.	+	.	ID=trans2514;Parent=LINE6_8;Name=LINE6_8_like_transposon_sequence
Chr1	BestRefSeq:blastn	transposon_fragment	630534	631711	.	+	.	ID=trans2404;Parent=LINE6_5;Name=LINE6_5_like_transposon_sequence
Chr1	BestRefSeq:blastn	transposon_fragment	630642	633451	.	+	.	ID=trans3;Parent=cent1-1;Name=cent1-1_like_transposon_sequence
Chr1	BestRefSeq:blastn	transposon_fragment	630697	633451	.	+	.	ID=trans1047;Parent=Aft13-gypsy-Tf2-6-like;Name=Aft13-gypsy-Tf2-6-like_like_transposon_sequence
Chr1	BestRefSeq:blastn	transposon_fragment	630849	630435	.	-	.	ID=trans3320;Parent=hit11-LINE;Name=hit11-LINE_like_transposon_sequence
Chr1	BestRefSeq:blastn	transposon_fragment	631782	631311	.	-	.	ID=trans2255;Parent=LINE6_2;Name=LINE6_2_like_transposon_sequence
Chr1	BestRefSeq:blastn	transposon_fragment	631937	630438	.	-	.	ID=trans12;Parent=cent1-1;Name=cent1-1_like_transposon_sequence
Chr1	BestRefSeq:blastn	transposon_fragment	631937	630438	.	-	.	ID=trans305;Parent=cent6LTR-1;Name=cent6LTR-1_like_transposon_sequence
Chr1	BestRefSeq:blastn	transposon_fragment	632057	630520	.	-	.	ID=trans966;Parent=Aft12-Tf2;Name=Aft12-Tf2_like_transposon_sequence
Chr1	BestRefSeq:blastn	transposon_fragment	633753	634087	.	+	.	ID=trans2019;Parent=LINE4;Name=LINE4_like_transposon_sequence
Chr1	BestRefSeq:blastn	transposon_fragment	634087	633753	.	-	.	ID=trans2260;Parent=LINE6_2;Name=LINE6_2_like_transposon_sequence
Chr1	BestRefSeq:blastn	transposon_fragment	641026	641210	.	+	.	ID=trans2026;Parent=LINE4;Name=LINE4_like_transposon_sequence
Chr1	BestRefSeq:blastn	transposon_fragment	641032	641399	.	+	.	ID=trans2016;Parent=LINE4;Name=LINE4_like_transposon_sequence
Chr1	BestRefSeq:blastn	transposon_fragment	641393	640802	.	-	.	ID=trans1185;Parent=Aft5-Nara;Name=Aft5-Nara_like_transposon_sequence
Chr1	BestRefSeq:blastn	transposon_fragment	641399	633776	.	-	.	ID=trans1179;Parent=Aft5-Nara;Name=Aft5-Nara_like_transposon_sequence
Chr1	BestRefSeq:blastn	transposon_fragment	641399	641052	.	-	.	ID=trans2256;Parent=LINE6_2;Name=LINE6_2_like_transposon_sequence
Chr1	BestRefSeq:blastn	transposon_fragment	641400	642069	.	+	.	ID=trans14;Parent=cent1-1;Name=cent1-1_like_transposon_sequence
Chr1	BestRefSeq:blastn	transposon_fragment	641400	642069	.	+	.	ID=trans306;Parent=cent6LTR-1;Name=cent6LTR-1_like_transposon_sequence
Chr1	BestRefSeq:blastn	transposon_fragment	641400	643895	.	+	.	ID=trans692;Parent=AF202956_1_Afut2;Name=AF202956_1_Afut2_like_transposon_sequence
Chr1	BestRefSeq:blastn	transposon_fragment	641400	643895	.	+	.	ID=trans3164;Parent=chr4-LTRpolLTR;Name=chr4-LTRpolLTR_like_transposon_sequence
Chr1	BestRefSeq:blastn	transposon_fragment	641402	642123	.	+	.	ID=trans2011;Parent=LINE4;Name=LINE4_like_transposon_sequence
Chr1	BestRefSeq:blastn	transposon_fragment	641403	642026	.	+	.	ID=trans1052;Parent=Aft13-gypsy-Tf2-6-like;Name=Aft13-gypsy-Tf2-6-like_like_transposon_sequence
Chr1	BestRefSeq:blastn	transposon_fragment	642040	642257	.	+	.	ID=trans2021;Parent=LINE4;Name=LINE4_like_transposon_sequence
Chr1	BestRefSeq:blastn	transposon_fragment	642080	643871	.	+	.	ID=trans7;Parent=cent1-1;Name=cent1-1_like_transposon_sequence
Chr1	BestRefSeq:blastn	transposon_fragment	642080	643871	.	+	.	ID=trans300;Parent=cent6LTR-1;Name=cent6LTR-1_like_transposon_sequence
Chr1	BestRefSeq:blastn	transposon_fragment	642300	643893	.	+	.	ID=trans2749;Parent=LINE7_3;Name=LINE7_3_like_transposon_sequence
Chr1	BestRefSeq:blastn	transposon_fragment	643644	643889	.	+	.	ID=trans702;Parent=AF202956_1_Afut2;Name=AF202956_1_Afut2_like_transposon_sequence
Chr1	BestRefSeq:blastn	transposon_fragment	643644	643889	.	+	.	ID=trans3174;Parent=chr4-LTRpolLTR;Name=chr4-LTRpolLTR_like_transposon_sequence
Chr1	BestRefSeq:blastn	transposon_fragment	643648	643874	.	+	.	ID=trans323;Parent=cent6LTR-1;Name=cent6LTR-1_like_transposon_sequence
Chr1	BestRefSeq:blastn	transposon_fragment	643747	643891	.	+	.	ID=trans1659;Parent=LINE3;Name=LINE3_like_transposon_sequence
Chr1	BestRefSeq:blastn	transposon_fragment	643747	643891	.	+	.	ID=trans2408;Parent=LINE6_5;Name=LINE6_5_like_transposon_sequence
Chr1	BestRefSeq:blastn	transposon_fragment	643747	643893	.	+	.	ID=trans2221;Parent=LINE5_1;Name=LINE5_1_like_transposon_sequence
Chr1	BestRefSeq:blastn	transposon_fragment	643747	643893	.	+	.	ID=trans2261;Parent=LINE6_2;Name=LINE6_2_like_transposon_sequence
Chr1	BestRefSeq:blastn	transposon_fragment	643747	643893	.	+	.	ID=trans2582;Parent=LINE7_1;Name=LINE7_1_like_transposon_sequence
Chr1	BestRefSeq:blastn	transposon_fragment	643747	643893	.	+	.	ID=trans2647;Parent=LINE7_2;Name=LINE7_2_like_transposon_sequence
Chr1	BestRefSeq:blastn	transposon_fragment	643747	643893	.	+	.	ID=trans2778;Parent=LINE8_1;Name=LINE8_1_like_transposon_sequence
Chr1	BestRefSeq:blastn	transposon_fragment	643747	643896	.	+	.	ID=trans2064;Parent=LINE4_5;Name=LINE4_5_like_transposon_sequence
Chr1	BestRefSeq:blastn	transposon_fragment	643750	642717	.	-	.	ID=trans2049;Parent=LINE4_5;Name=LINE4_5_like_transposon_sequence
Chr1	BestRefSeq:blastn	transposon_fragment	643874	643648	.	-	.	ID=trans27;Parent=cent1-1;Name=cent1-1_like_transposon_sequence
Chr1	BestRefSeq:blastn	transposon_fragment	643874	643648	.	-	.	ID=trans322;Parent=cent6LTR-1;Name=cent6LTR-1_like_transposon_sequence
Chr1	BestRefSeq:blastn	transposon_fragment	643893	643562	.	-	.	ID=trans2053;Parent=LINE4_5;Name=LINE4_5_like_transposon_sequence
Chr1	BestRefSeq:blastn	transposon_fragment	643893	643656	.	-	.	ID=trans3322;Parent=hit11-LINE;Name=hit11-LINE_like_transposon_sequence
Chr1	BestRefSeq:blastn	transposon_fragment	644176	645299	.	+	.	ID=trans2919;Parent=Taf1-like;Name=Taf1-like_like_transposon_sequence
Chr1	BestRefSeq:blastn	transposon_fragment	1251028	1250882	.	-	.	ID=trans3326;Parent=hit11-LINE;Name=hit11-LINE_like_transposon_sequence
Chr1	BestRefSeq:blastn	transposon_fragment	1257626	1257975	.	+	.	ID=trans1713;Parent=LINE3_2;Name=LINE3_2_like_transposon_sequence
Chr1	BestRefSeq:blastn	transposon_fragment	1257627	1257977	.	+	.	ID=trans2254;Parent=LINE6_2;Name=LINE6_2_like_transposon_sequence
Chr1	BestRefSeq:blastn	transposon_fragment	1257631	1258374	.	+	.	ID=trans1186;Parent=Aft5-Nara;Name=Aft5-Nara_like_transposon_sequence
Chr1	BestRefSeq:blastn	transposon_fragment	1257637	1258249	.	+	.	ID=trans1189;Parent=Aft5-Nara;Name=Aft5-Nara_like_transposon_sequence
Chr1	BestRefSeq:blastn	transposon_fragment	1257988	1257820	.	-	.	ID=trans2027;Parent=LINE4;Name=LINE4_like_transposon_sequence
Chr1	BestRefSeq:blastn	transposon_fragment	1258298	1257631	.	-	.	ID=trans2013;Parent=LINE4;Name=LINE4_like_transposon_sequence
Chr1	BestRefSeq:blastn	transposon_fragment	1258808	1265554	.	+	.	ID=trans1181;Parent=Aft5-Nara;Name=Aft5-Nara_like_transposon_sequence
Chr1	BestRefSeq:blastn	transposon_fragment	1264931	1265282	.	+	.	ID=trans2257;Parent=LINE6_2;Name=LINE6_2_like_transposon_sequence
Chr1	BestRefSeq:blastn	transposon_fragment	1264936	1265293	.	+	.	ID=trans1190;Parent=Aft5-Nara;Name=Aft5-Nara_like_transposon_sequence
Chr1	BestRefSeq:blastn	transposon_fragment	1265293	1265125	.	-	.	ID=trans2029;Parent=LINE4;Name=LINE4_like_transposon_sequence
Chr1	BestRefSeq:blastn	transposon_fragment	1265437	1265602	.	+	.	ID=trans1192;Parent=Aft5-Nara;Name=Aft5-Nara_like_transposon_sequence
Chr1	BestRefSeq:blastn	transposon_fragment	1265602	1264936	.	-	.	ID=trans2014;Parent=LINE4;Name=LINE4_like_transposon_sequence
Chr1	BestRefSeq:blastn	transposon_fragment	1747305	1749250	.	+	.	ID=trans1136;Parent=Aft16;Name=Aft16_like_transposon_sequence
Chr1	BestRefSeq:blastn	transposon_fragment	1747307	1749325	.	+	.	ID=trans1491;Parent=DQ003706_1_TAF3;Name=DQ003706_1_TAF3_like_transposon_sequence
Chr1	BestRefSeq:blastn	transposon_fragment	1747307	1749325	.	+	.	ID=trans2871;Parent=TAF3;Name=TAF3_like_transposon_sequence
Chr1	BestRefSeq:blastn	transposon_fragment	1747324	1749318	.	+	.	ID=trans3016;Parent=Taf3-like2;Name=Taf3-like2_like_transposon_sequence
Chr1	BestRefSeq:blastn	transposon_fragment	1747427	1749183	.	+	.	ID=trans2918;Parent=Taf1-like;Name=Taf1-like_like_transposon_sequence
Chr1	BestRefSeq:blastn	transposon_fragment	1749284	1747357	.	-	.	ID=trans2952;Parent=Taf1-Taf3;Name=Taf1-Taf3_like_transposon_sequence
Chr1	BestRefSeq:blastn	transposon_fragment	1749320	1747313	.	-	.	ID=trans1074;Parent=Aft15;Name=Aft15_like_transposon_sequence
Chr1	BestRefSeq:blastn	transposon_fragment	1749327	1747305	.	-	.	ID=trans829;Parent=AY971670_1_Taf1;Name=AY971670_1_Taf1_like_transposon_sequence
Chr1	BestRefSeq:blastn	transposon_fragment	2114546	2116524	.	+	.	ID=trans1133;Parent=Aft16;Name=Aft16_like_transposon_sequence
Chr1	BestRefSeq:blastn	transposon_fragment	2114593	2116510	.	+	.	ID=trans2980;Parent=Taf3-like1;Name=Taf3-like1_like_transposon_sequence
Chr1	BestRefSeq:blastn	transposon_fragment	2114605	2116410	.	+	.	ID=trans2915;Parent=Taf1-like;Name=Taf1-like_like_transposon_sequence
Chr1	BestRefSeq:blastn	transposon_fragment	2265338	2264818	.	-	.	ID=trans3319;Parent=hit11-LINE;Name=hit11-LINE_like_transposon_sequence
Chr1	BestRefSeq:blastn	transposon_fragment	2267434	2267934	.	+	.	ID=trans1657;Parent=LINE3;Name=LINE3_like_transposon_sequence
Chr1	BestRefSeq:blastn	transposon_fragment	2268279	2264812	.	-	.	ID=trans1471;Parent=cent3-2;Name=cent3-2_like_transposon_sequence
Chr1	BestRefSeq:blastn	transposon_fragment	2268551	2268735	.	+	.	ID=trans2024;Parent=LINE4;Name=LINE4_like_transposon_sequence
Chr1	BestRefSeq:blastn	transposon_fragment	2268557	2268918	.	+	.	ID=trans2017;Parent=LINE4;Name=LINE4_like_transposon_sequence
Chr1	BestRefSeq:blastn	transposon_fragment	2268918	2268278	.	-	.	ID=trans1182;Parent=Aft5-Nara;Name=Aft5-Nara_like_transposon_sequence
Chr1	BestRefSeq:blastn	transposon_fragment	2268918	2268576	.	-	.	ID=trans2258;Parent=LINE6_2;Name=LINE6_2_like_transposon_sequence
Chr1	BestRefSeq:blastn	transposon_fragment	2275581	2276229	.	+	.	ID=trans2015;Parent=LINE4;Name=LINE4_like_transposon_sequence
Chr1	BestRefSeq:blastn	transposon_fragment	2275854	2276039	.	+	.	ID=trans2023;Parent=LINE4;Name=LINE4_like_transposon_sequence
Chr1	BestRefSeq:blastn	transposon_fragment	2276222	2275630	.	-	.	ID=trans1183;Parent=Aft5-Nara;Name=Aft5-Nara_like_transposon_sequence
Chr1	BestRefSeq:blastn	transposon_fragment	2276226	2275883	.	-	.	ID=trans1710;Parent=LINE3_2;Name=LINE3_2_like_transposon_sequence
Chr1	BestRefSeq:blastn	transposon_fragment	2276229	2268327	.	-	.	ID=trans1178;Parent=Aft5-Nara;Name=Aft5-Nara_like_transposon_sequence
Chr1	BestRefSeq:blastn	transposon_fragment	2276232	2275880	.	-	.	ID=trans2253;Parent=LINE6_2;Name=LINE6_2_like_transposon_sequence
Chr1	BestRefSeq:blastn	transposon_fragment	2276935	2276229	.	-	.	ID=trans1472;Parent=cent3-2;Name=cent3-2_like_transposon_sequence
Chr1	BestRefSeq:blastn	transposon_fragment	2278148	2277254	.	-	.	ID=trans1356;Parent=Afut1-like2;Name=Afut1-like2_like_transposon_sequence
Chr1	BestRefSeq:blastn	transposon_fragment	2278298	2279834	.	+	.	ID=trans969;Parent=Aft12-Tf2;Name=Aft12-Tf2_like_transposon_sequence
Chr1	BestRefSeq:blastn	transposon_fragment	2278422	2279921	.	+	.	ID=trans11;Parent=cent1-1;Name=cent1-1_like_transposon_sequence
Chr1	BestRefSeq:blastn	transposon_fragment	2278422	2279921	.	+	.	ID=trans304;Parent=cent6LTR-1;Name=cent6LTR-1_like_transposon_sequence
Chr1	BestRefSeq:blastn	transposon_fragment	2279658	2278271	.	-	.	ID=trans1051;Parent=Aft13-gypsy-Tf2-6-like;Name=Aft13-gypsy-Tf2-6-like_like_transposon_sequence
Chr1	BestRefSeq:blastn	transposon_fragment	2279697	2279918	.	+	.	ID=trans2062;Parent=LINE4_5;Name=LINE4_5_like_transposon_sequence
Chr1	BestRefSeq:blastn	transposon_fragment	2279716	2278254	.	-	.	ID=trans13;Parent=cent1-1;Name=cent1-1_like_transposon_sequence
Chr1	BestRefSeq:blastn	transposon_fragment	2279758	2279916	.	+	.	ID=trans1711;Parent=LINE3_2;Name=LINE3_2_like_transposon_sequence
Chr1	BestRefSeq:blastn	transposon_fragment	2279814	2278653	.	-	.	ID=trans2519;Parent=LINE6_8;Name=LINE6_8_like_transposon_sequence
Chr1	BestRefSeq:blastn	transposon_fragment	2279814	2278709	.	-	.	ID=trans2406;Parent=LINE6_5;Name=LINE6_5_like_transposon_sequence
Chr1	BestRefSeq:blastn	transposon_fragment	2279900	2279682	.	-	.	ID=trans24;Parent=cent1-1;Name=cent1-1_like_transposon_sequence
Chr1	BestRefSeq:blastn	transposon_fragment	2279900	2279682	.	-	.	ID=trans319;Parent=cent6LTR-1;Name=cent6LTR-1_like_transposon_sequence
Chr1	BestRefSeq:blastn	transposon_fragment	2279916	2278254	.	-	.	ID=trans696;Parent=AF202956_1_Afut2;Name=AF202956_1_Afut2_like_transposon_sequence
Chr1	BestRefSeq:blastn	transposon_fragment	2279916	2278254	.	-	.	ID=trans3168;Parent=chr4-LTRpolLTR;Name=chr4-LTRpolLTR_like_transposon_sequence
Chr1	BestRefSeq:blastn	transposon_fragment	2279916	2284009	.	+	.	ID=trans1599;Parent=L76086_1_Afut1;Name=L76086_1_Afut1_like_transposon_sequence
Chr1	BestRefSeq:blastn	transposon_fragment	2279920	2278254	.	-	.	ID=trans2008;Parent=LINE4;Name=LINE4_like_transposon_sequence
Chr1	BestRefSeq:blastn	transposon_fragment	2279921	2278254	.	-	.	ID=trans301;Parent=cent6LTR-1;Name=cent6LTR-1_like_transposon_sequence
Chr1	BestRefSeq:blastn	transposon_fragment	2281721	2282405	.	+	.	ID=trans2249;Parent=LINE6_2;Name=LINE6_2_like_transposon_sequence
Chr1	BestRefSeq:blastn	transposon_fragment	2283138	2282558	.	-	.	ID=trans3084;Parent=afut1_from_cent2_1257-1846;Name=afut1_from_cent2_1257-1846_like_transposon_sequence
Chr1	BestRefSeq:blastn	transposon_fragment	2283862	2284284	.	+	.	ID=trans1364;Parent=Afut1-like2;Name=Afut1-like2_like_transposon_sequence
Chr1	BestRefSeq:blastn	transposon_fragment	2283883	2284065	.	+	.	ID=trans1254;Parent=Afut1-LTR_from_cent2_2958-3139;Name=Afut1-LTR_from_cent2_2958-3139_like_transposon_sequence
Chr1	BestRefSeq:blastn	transposon_fragment	2284257	2284769	.	+	.	ID=trans1362;Parent=Afut1-like2;Name=Afut1-like2_like_transposon_sequence
Chr1	BestRefSeq:blastn	transposon_fragment	2284284	2283855	.	-	.	ID=trans1363;Parent=Afut1-like2;Name=Afut1-like2_like_transposon_sequence
Chr1	BestRefSeq:blastn	transposon_fragment	2284516	2284697	.	+	.	ID=trans1349;Parent=Afut1-like;Name=Afut1-like_like_transposon_sequence
Chr1	BestRefSeq:blastn	transposon_fragment	2285426	2285222	.	-	.	ID=trans1345;Parent=Afut1-like;Name=Afut1-like_like_transposon_sequence
Chr1	BestRefSeq:blastn	transposon_fragment	2288832	2289090	.	+	.	ID=trans18;Parent=cent1-1;Name=cent1-1_like_transposon_sequence
Chr1	BestRefSeq:blastn	transposon_fragment	2288832	2289090	.	+	.	ID=trans311;Parent=cent6LTR-1;Name=cent6LTR-1_like_transposon_sequence
Chr1	BestRefSeq:blastn	transposon_fragment	2289090	2288832	.	-	.	ID=trans310;Parent=cent6LTR-1;Name=cent6LTR-1_like_transposon_sequence
Chr1	BestRefSeq:blastn	transposon_fragment	2289359	2289090	.	-	.	ID=trans1604;Parent=L76086_1_Afut1;Name=L76086_1_Afut1_like_transposon_sequence
Chr1	BestRefSeq:blastn	transposon_fragment	2289369	2289168	.	-	.	ID=trans1348;Parent=Afut1-like;Name=Afut1-like_like_transposon_sequence
Chr1	BestRefSeq:blastn	transposon_fragment	2290899	2295110	.	+	.	ID=trans1147;Parent=Aft19-retrotransposon;Name=Aft19-retrotransposon_like_transposon_sequence
Chr1	BestRefSeq:blastn	transposon_fragment	2295315	2296075	.	+	.	ID=trans1357;Parent=Afut1-like2;Name=Afut1-like2_like_transposon_sequence
Chr1	BestRefSeq:blastn	transposon_fragment	2295386	2295210	.	-	.	ID=trans1351;Parent=Afut1-like;Name=Afut1-like_like_transposon_sequence
Chr1	BestRefSeq:blastn	transposon_fragment	2295888	2295147	.	-	.	ID=trans1603;Parent=L76086_1_Afut1;Name=L76086_1_Afut1_like_transposon_sequence
Chr1	BestRefSeq:blastn	transposon_fragment	2296074	2295894	.	-	.	ID=trans1252;Parent=Afut1-LTR_from_cent2_2958-3139;Name=Afut1-LTR_from_cent2_2958-3139_like_transposon_sequence
Chr1	BestRefSeq:blastn	transposon_fragment	2296075	2295137	.	-	.	ID=trans1355;Parent=Afut1-like2;Name=Afut1-like2_like_transposon_sequence
Chr1	BestRefSeq:blastn	transposon_fragment	2297201	2296543	.	-	.	ID=trans3048;Parent=cent2-Tc3_like;Name=cent2-Tc3_like_like_transposon_sequence
Chr1	BestRefSeq:blastn	transposon_fragment	2297773	2297188	.	-	.	ID=trans3082;Parent=afut1_from_cent2_1257-1846;Name=afut1_from_cent2_1257-1846_like_transposon_sequence
Chr1	BestRefSeq:blastn	transposon_fragment	2299034	2299476	.	+	.	ID=trans2052;Parent=LINE4_5;Name=LINE4_5_like_transposon_sequence
Chr1	BestRefSeq:blastn	transposon_fragment	2299893	2299034	.	-	.	ID=trans2752;Parent=LINE7_3;Name=LINE7_3_like_transposon_sequence
Chr1	BestRefSeq:blastn	transposon_fragment	2301210	2299029	.	-	.	ID=trans4;Parent=cent1-1;Name=cent1-1_like_transposon_sequence
Chr1	BestRefSeq:blastn	transposon_fragment	2301210	2299029	.	-	.	ID=trans298;Parent=cent6LTR-1;Name=cent6LTR-1_like_transposon_sequence
Chr1	BestRefSeq:blastn	transposon_fragment	2301219	2300108	.	-	.	ID=trans1049;Parent=Aft13-gypsy-Tf2-6-like;Name=Aft13-gypsy-Tf2-6-like_like_transposon_sequence
Chr1	BestRefSeq:blastn	transposon_fragment	2301219	2300225	.	-	.	ID=trans2009;Parent=LINE4;Name=LINE4_like_transposon_sequence
Chr1	BestRefSeq:blastn	transposon_fragment	2301226	2299030	.	-	.	ID=trans694;Parent=AF202956_1_Afut2;Name=AF202956_1_Afut2_like_transposon_sequence
Chr1	BestRefSeq:blastn	transposon_fragment	2301226	2299030	.	-	.	ID=trans3166;Parent=chr4-LTRpolLTR;Name=chr4-LTRpolLTR_like_transposon_sequence
Chr1	BestRefSeq:blastn	transposon_fragment	2301556	2301220	.	-	.	ID=trans16;Parent=cent1-1;Name=cent1-1_like_transposon_sequence
Chr1	BestRefSeq:blastn	transposon_fragment	2301556	2301220	.	-	.	ID=trans308;Parent=cent6LTR-1;Name=cent6LTR-1_like_transposon_sequence
Chr1	BestRefSeq:blastn	transposon_fragment	2301557	2301778	.	+	.	ID=trans1346;Parent=Afut1-like;Name=Afut1-like_like_transposon_sequence
Chr1	BestRefSeq:blastn	transposon_fragment	2301559	2301220	.	-	.	ID=trans698;Parent=AF202956_1_Afut2;Name=AF202956_1_Afut2_like_transposon_sequence
Chr1	BestRefSeq:blastn	transposon_fragment	2301559	2301220	.	-	.	ID=trans2020;Parent=LINE4;Name=LINE4_like_transposon_sequence
Chr1	BestRefSeq:blastn	transposon_fragment	2301559	2301220	.	-	.	ID=trans3170;Parent=chr4-LTRpolLTR;Name=chr4-LTRpolLTR_like_transposon_sequence
Chr1	BestRefSeq:blastn	transposon_fragment	2302603	2304143	.	+	.	ID=trans968;Parent=Aft12-Tf2;Name=Aft12-Tf2_like_transposon_sequence
Chr1	BestRefSeq:blastn	transposon_fragment	2302727	2304227	.	+	.	ID=trans9;Parent=cent1-1;Name=cent1-1_like_transposon_sequence
Chr1	BestRefSeq:blastn	transposon_fragment	2302727	2304227	.	+	.	ID=trans302;Parent=cent6LTR-1;Name=cent6LTR-1_like_transposon_sequence
Chr1	BestRefSeq:blastn	transposon_fragment	2303963	2301839	.	-	.	ID=trans1048;Parent=Aft13-gypsy-Tf2-6-like;Name=Aft13-gypsy-Tf2-6-like_like_transposon_sequence
Chr1	BestRefSeq:blastn	transposon_fragment	2304005	2304230	.	+	.	ID=trans2061;Parent=LINE4_5;Name=LINE4_5_like_transposon_sequence
Chr1	BestRefSeq:blastn	transposon_fragment	2304021	2301839	.	-	.	ID=trans6;Parent=cent1-1;Name=cent1-1_like_transposon_sequence
Chr1	BestRefSeq:blastn	transposon_fragment	2304123	2302958	.	-	.	ID=trans2517;Parent=LINE6_8;Name=LINE6_8_like_transposon_sequence
Chr1	BestRefSeq:blastn	transposon_fragment	2304225	2301839	.	-	.	ID=trans693;Parent=AF202956_1_Afut2;Name=AF202956_1_Afut2_like_transposon_sequence
Chr1	BestRefSeq:blastn	transposon_fragment	2304225	2301839	.	-	.	ID=trans2006;Parent=LINE4;Name=LINE4_like_transposon_sequence
Chr1	BestRefSeq:blastn	transposon_fragment	2304225	2301839	.	-	.	ID=trans3165;Parent=chr4-LTRpolLTR;Name=chr4-LTRpolLTR_like_transposon_sequence
Chr1	BestRefSeq:blastn	transposon_fragment	2304227	2301839	.	-	.	ID=trans299;Parent=cent6LTR-1;Name=cent6LTR-1_like_transposon_sequence
Chr1	BestRefSeq:blastn	transposon_fragment	2304230	2303987	.	-	.	ID=trans22;Parent=cent1-1;Name=cent1-1_like_transposon_sequence
Chr1	BestRefSeq:blastn	transposon_fragment	2304230	2303987	.	-	.	ID=trans316;Parent=cent6LTR-1;Name=cent6LTR-1_like_transposon_sequence
Chr1	BestRefSeq:blastn	transposon_fragment	2304842	2311026	.	+	.	ID=trans1598;Parent=L76086_1_Afut1;Name=L76086_1_Afut1_like_transposon_sequence
Chr1	BestRefSeq:blastn	transposon_fragment	2304847	2305127	.	+	.	ID=trans1365;Parent=Afut1-like2;Name=Afut1-like2_like_transposon_sequence
Chr1	BestRefSeq:blastn	transposon_fragment	2306172	2305675	.	-	.	ID=trans2370;Parent=LINE6_3;Name=LINE6_3_like_transposon_sequence
Chr1	BestRefSeq:blastn	transposon_fragment	2308741	2309425	.	+	.	ID=trans2248;Parent=LINE6_2;Name=LINE6_2_like_transposon_sequence
Chr1	BestRefSeq:blastn	transposon_fragment	2310148	2309562	.	-	.	ID=trans3083;Parent=afut1_from_cent2_1257-1846;Name=afut1_from_cent2_1257-1846_like_transposon_sequence
Chr1	BestRefSeq:blastn	transposon_fragment	2310871	2313824	.	+	.	ID=trans1354;Parent=Afut1-like2;Name=Afut1-like2_like_transposon_sequence
Chr1	BestRefSeq:blastn	transposon_fragment	2310892	2311075	.	+	.	ID=trans1255;Parent=Afut1-LTR_from_cent2_2958-3139;Name=Afut1-LTR_from_cent2_2958-3139_like_transposon_sequence
Chr1	BestRefSeq:blastn	transposon_fragment	2311081	2311832	.	+	.	ID=trans1602;Parent=L76086_1_Afut1;Name=L76086_1_Afut1_like_transposon_sequence
Chr1	BestRefSeq:blastn	transposon_fragment	2311609	2311757	.	+	.	ID=trans1347;Parent=Afut1-like;Name=Afut1-like_like_transposon_sequence
Chr1	BestRefSeq:blastn	transposon_fragment	2311660	2310862	.	-	.	ID=trans1358;Parent=Afut1-like2;Name=Afut1-like2_like_transposon_sequence
Chr1	BestRefSeq:blastn	transposon_fragment	2313794	2313614	.	-	.	ID=trans1253;Parent=Afut1-LTR_from_cent2_2958-3139;Name=Afut1-LTR_from_cent2_2958-3139_like_transposon_sequence
Chr1	BestRefSeq:blastn	transposon_fragment	2313815	2313024	.	-	.	ID=trans1359;Parent=Afut1-like2;Name=Afut1-like2_like_transposon_sequence
Chr1	BestRefSeq:blastn	transposon_fragment	2314535	2315121	.	+	.	ID=trans3086;Parent=afut1_from_cent2_1257-1846;Name=afut1_from_cent2_1257-1846_like_transposon_sequence
Chr1	BestRefSeq:blastn	transposon_fragment	2315940	2315274	.	-	.	ID=trans2250;Parent=LINE6_2;Name=LINE6_2_like_transposon_sequence
Chr1	BestRefSeq:blastn	transposon_fragment	2316446	2313658	.	-	.	ID=trans1601;Parent=L76086_1_Afut1;Name=L76086_1_Afut1_like_transposon_sequence
Chr1	BestRefSeq:blastn	transposon_fragment	2317630	2321251	.	+	.	ID=trans3111;Parent=cent1-trans;Name=cent1-trans_like_transposon_sequence
Chr1	BestRefSeq:blastn	transposon_fragment	2317729	2321327	.	+	.	ID=trans637;Parent=cent6-2;Name=cent6-2_like_transposon_sequence
Chr1	BestRefSeq:blastn	transposon_fragment	2321535	2323531	.	+	.	ID=trans296;Parent=cent6LTR-1;Name=cent6LTR-1_like_transposon_sequence
Chr1	BestRefSeq:blastn	transposon_fragment	2322030	2322267	.	+	.	ID=trans19;Parent=cent1-1;Name=cent1-1_like_transposon_sequence
Chr1	BestRefSeq:blastn	transposon_fragment	2322030	2322267	.	+	.	ID=trans312;Parent=cent6LTR-1;Name=cent6LTR-1_like_transposon_sequence
Chr1	BestRefSeq:blastn	transposon_fragment	2322032	2323531	.	+	.	ID=trans695;Parent=AF202956_1_Afut2;Name=AF202956_1_Afut2_like_transposon_sequence
Chr1	BestRefSeq:blastn	transposon_fragment	2322032	2323531	.	+	.	ID=trans3167;Parent=chr4-LTRpolLTR;Name=chr4-LTRpolLTR_like_transposon_sequence
Chr1	BestRefSeq:blastn	transposon_fragment	2322135	2323299	.	+	.	ID=trans2518;Parent=LINE6_8;Name=LINE6_8_like_transposon_sequence
Chr1	BestRefSeq:blastn	transposon_fragment	2322189	2322032	.	-	.	ID=trans1714;Parent=LINE3_2;Name=LINE3_2_like_transposon_sequence
Chr1	BestRefSeq:blastn	transposon_fragment	2322236	2323531	.	+	.	ID=trans8;Parent=cent1-1;Name=cent1-1_like_transposon_sequence
Chr1	BestRefSeq:blastn	transposon_fragment	2322255	2322030	.	-	.	ID=trans2059;Parent=LINE4_5;Name=LINE4_5_like_transposon_sequence
Chr1	BestRefSeq:blastn	transposon_fragment	2322291	2323532	.	+	.	ID=trans1050;Parent=Aft13-gypsy-Tf2-6-like;Name=Aft13-gypsy-Tf2-6-like_like_transposon_sequence
Chr1	BestRefSeq:blastn	transposon_fragment	2323522	2323864	.	+	.	ID=trans2055;Parent=LINE4_5;Name=LINE4_5_like_transposon_sequence
Chr1	BestRefSeq:blastn	transposon_fragment	2323536	2323776	.	+	.	ID=trans20;Parent=cent1-1;Name=cent1-1_like_transposon_sequence
Chr1	BestRefSeq:blastn	transposon_fragment	2323536	2323776	.	+	.	ID=trans314;Parent=cent6LTR-1;Name=cent6LTR-1_like_transposon_sequence
Chr1	BestRefSeq:blastn	transposon_fragment	2323708	2324707	.	+	.	ID=trans2050;Parent=LINE4_5;Name=LINE4_5_like_transposon_sequence
Chr1	BestRefSeq:blastn	transposon_fragment	2323776	2323536	.	-	.	ID=trans313;Parent=cent6LTR-1;Name=cent6LTR-1_like_transposon_sequence
Chr1	BestRefSeq:blastn	transposon_fragment	2325124	2323567	.	-	.	ID=trans2750;Parent=LINE7_3;Name=LINE7_3_like_transposon_sequence
Chr1	BestRefSeq:blastn	transposon_fragment	2327833	2329730	.	+	.	ID=trans5;Parent=cent1-1;Name=cent1-1_like_transposon_sequence
Chr1	BestRefSeq:blastn	transposon_fragment	2327833	2329828	.	+	.	ID=trans297;Parent=cent6LTR-1;Name=cent6LTR-1_like_transposon_sequence
Chr1	BestRefSeq:blastn	transposon_fragment	2329070	2325456	.	-	.	ID=trans1046;Parent=Aft13-gypsy-Tf2-6-like;Name=Aft13-gypsy-Tf2-6-like_like_transposon_sequence
Chr1	BestRefSeq:blastn	transposon_fragment	2329109	2329334	.	+	.	ID=trans2060;Parent=LINE4_5;Name=LINE4_5_like_transposon_sequence
Chr1	BestRefSeq:blastn	transposon_fragment	2329128	2321634	.	-	.	ID=trans1;Parent=cent1-1;Name=cent1-1_like_transposon_sequence
Chr1	BestRefSeq:blastn	transposon_fragment	2329175	2329332	.	+	.	ID=trans1715;Parent=LINE3_2;Name=LINE3_2_like_transposon_sequence
Chr1	BestRefSeq:blastn	transposon_fragment	2329229	2328065	.	-	.	ID=trans2516;Parent=LINE6_8;Name=LINE6_8_like_transposon_sequence
Chr1	BestRefSeq:blastn	transposon_fragment	2329317	2323532	.	-	.	ID=trans690;Parent=AF202956_1_Afut2;Name=AF202956_1_Afut2_like_transposon_sequence
Chr1	BestRefSeq:blastn	transposon_fragment	2329317	2323532	.	-	.	ID=trans3162;Parent=chr4-LTRpolLTR;Name=chr4-LTRpolLTR_like_transposon_sequence
Chr1	BestRefSeq:blastn	transposon_fragment	2329334	2329094	.	-	.	ID=trans21;Parent=cent1-1;Name=cent1-1_like_transposon_sequence
Chr1	BestRefSeq:blastn	transposon_fragment	2329334	2329094	.	-	.	ID=trans315;Parent=cent6LTR-1;Name=cent6LTR-1_like_transposon_sequence
Chr1	BestRefSeq:blastn	transposon_fragment	2329336	2325456	.	-	.	ID=trans2004;Parent=LINE4;Name=LINE4_like_transposon_sequence
Chr1	BestRefSeq:blastn	transposon_fragment	2329829	2321536	.	-	.	ID=trans293;Parent=cent6LTR-1;Name=cent6LTR-1_like_transposon_sequence
Chr1	BestRefSeq:blastn	transposon_fragment	2333635	2330037	.	-	.	ID=trans638;Parent=cent6-2;Name=cent6-2_like_transposon_sequence
Chr1	BestRefSeq:blastn	transposon_fragment	2333734	2330113	.	-	.	ID=trans3112;Parent=cent1-trans;Name=cent1-trans_like_transposon_sequence
Chr1	BestRefSeq:blastn	transposon_fragment	2334918	2338491	.	+	.	ID=trans1600;Parent=L76086_1_Afut1;Name=L76086_1_Afut1_like_transposon_sequence
Chr1	BestRefSeq:blastn	transposon_fragment	2335406	2336090	.	+	.	ID=trans2251;Parent=LINE6_2;Name=LINE6_2_like_transposon_sequence
Chr1	BestRefSeq:blastn	transposon_fragment	2336824	2336243	.	-	.	ID=trans3085;Parent=afut1_from_cent2_1257-1846;Name=afut1_from_cent2_1257-1846_like_transposon_sequence
Chr1	BestRefSeq:blastn	transposon_fragment	2337556	2338492	.	+	.	ID=trans1360;Parent=Afut1-like2;Name=Afut1-like2_like_transposon_sequence
Chr1	BestRefSeq:blastn	transposon_fragment	2338252	2338426	.	+	.	ID=trans1350;Parent=Afut1-like;Name=Afut1-like_like_transposon_sequence
Chr1	BestRefSeq:blastn	transposon_fragment	2338321	2337549	.	-	.	ID=trans1361;Parent=Afut1-like2;Name=Afut1-like2_like_transposon_sequence
Chr1	BestRefSeq:blastn	transposon_fragment	2550656	2552628	.	+	.	ID=trans1131;Parent=Aft16;Name=Aft16_like_transposon_sequence
Chr1	BestRefSeq:blastn	transposon_fragment	2550658	2552649	.	+	.	ID=trans1493;Parent=DQ003706_1_TAF3;Name=DQ003706_1_TAF3_like_transposon_sequence
Chr1	BestRefSeq:blastn	transposon_fragment	2550658	2552649	.	+	.	ID=trans2873;Parent=TAF3;Name=TAF3_like_transposon_sequence
Chr1	BestRefSeq:blastn	transposon_fragment	2550673	2552637	.	+	.	ID=trans3018;Parent=Taf3-like2;Name=Taf3-like2_like_transposon_sequence
Chr1	BestRefSeq:blastn	transposon_fragment	2550697	2552614	.	+	.	ID=trans2979;Parent=Taf3-like1;Name=Taf3-like1_like_transposon_sequence
Chr1	BestRefSeq:blastn	transposon_fragment	2550709	2552514	.	+	.	ID=trans2916;Parent=Taf1-like;Name=Taf1-like_like_transposon_sequence
Chr1	BestRefSeq:blastn	transposon_fragment	2552613	2550776	.	-	.	ID=trans2954;Parent=Taf1-Taf3;Name=Taf1-Taf3_like_transposon_sequence
Chr1	BestRefSeq:blastn	transposon_fragment	2552637	2550673	.	-	.	ID=trans1076;Parent=Aft15;Name=Aft15_like_transposon_sequence
Chr1	BestRefSeq:blastn	transposon_fragment	2552654	2550656	.	-	.	ID=trans831;Parent=AY971670_1_Taf1;Name=AY971670_1_Taf1_like_transposon_sequence
Chr1	BestRefSeq:blastn	transposon_fragment	2982118	2982716	.	+	.	ID=trans2051;Parent=LINE4_5;Name=LINE4_5_like_transposon_sequence
Chr1	BestRefSeq:blastn	transposon_fragment	2982274	2982511	.	+	.	ID=trans3324;Parent=hit11-LINE;Name=hit11-LINE_like_transposon_sequence
Chr1	BestRefSeq:blastn	transposon_fragment	2982293	2982518	.	+	.	ID=trans23;Parent=cent1-1;Name=cent1-1_like_transposon_sequence
Chr1	BestRefSeq:blastn	transposon_fragment	2982293	2982518	.	+	.	ID=trans318;Parent=cent6LTR-1;Name=cent6LTR-1_like_transposon_sequence
Chr1	BestRefSeq:blastn	transposon_fragment	2982358	2982511	.	+	.	ID=trans1716;Parent=LINE3_2;Name=LINE3_2_like_transposon_sequence
Chr1	BestRefSeq:blastn	transposon_fragment	2982413	2982276	.	-	.	ID=trans2410;Parent=LINE6_5;Name=LINE6_5_like_transposon_sequence
Chr1	BestRefSeq:blastn	transposon_fragment	2982418	2982271	.	-	.	ID=trans2264;Parent=LINE6_2;Name=LINE6_2_like_transposon_sequence
Chr1	BestRefSeq:blastn	transposon_fragment	2982418	2982272	.	-	.	ID=trans2223;Parent=LINE5_1;Name=LINE5_1_like_transposon_sequence
Chr1	BestRefSeq:blastn	transposon_fragment	2982418	2982273	.	-	.	ID=trans2584;Parent=LINE7_1;Name=LINE7_1_like_transposon_sequence
Chr1	BestRefSeq:blastn	transposon_fragment	2982418	2982274	.	-	.	ID=trans2649;Parent=LINE7_2;Name=LINE7_2_like_transposon_sequence
Chr1	BestRefSeq:blastn	transposon_fragment	2982418	2982274	.	-	.	ID=trans2780;Parent=LINE8_1;Name=LINE8_1_like_transposon_sequence
Chr1	BestRefSeq:blastn	transposon_fragment	2982418	2982276	.	-	.	ID=trans1660;Parent=LINE3;Name=LINE3_like_transposon_sequence
Chr1	BestRefSeq:blastn	transposon_fragment	2982418	2982276	.	-	.	ID=trans2521;Parent=LINE6_8;Name=LINE6_8_like_transposon_sequence
Chr1	BestRefSeq:blastn	transposon_fragment	2982418	2982279	.	-	.	ID=trans2068;Parent=LINE4_5;Name=LINE4_5_like_transposon_sequence
Chr1	BestRefSeq:blastn	transposon_fragment	2982511	2982278	.	-	.	ID=trans705;Parent=AF202956_1_Afut2;Name=AF202956_1_Afut2_like_transposon_sequence
Chr1	BestRefSeq:blastn	transposon_fragment	2982511	2982278	.	-	.	ID=trans3177;Parent=chr4-LTRpolLTR;Name=chr4-LTRpolLTR_like_transposon_sequence
Chr1	BestRefSeq:blastn	transposon_fragment	2982518	2982293	.	-	.	ID=trans317;Parent=cent6LTR-1;Name=cent6LTR-1_like_transposon_sequence
Chr1	BestRefSeq:blastn	transposon_fragment	2982605	2982274	.	-	.	ID=trans699;Parent=AF202956_1_Afut2;Name=AF202956_1_Afut2_like_transposon_sequence
Chr1	BestRefSeq:blastn	transposon_fragment	2982605	2982274	.	-	.	ID=trans3171;Parent=chr4-LTRpolLTR;Name=chr4-LTRpolLTR_like_transposon_sequence
Chr1	BestRefSeq:blastn	transposon_fragment	2982605	2982831	.	+	.	ID=trans325;Parent=cent6LTR-1;Name=cent6LTR-1_like_transposon_sequence
Chr1	BestRefSeq:blastn	transposon_fragment	2982606	2982264	.	-	.	ID=trans17;Parent=cent1-1;Name=cent1-1_like_transposon_sequence
Chr1	BestRefSeq:blastn	transposon_fragment	2982606	2982264	.	-	.	ID=trans309;Parent=cent6LTR-1;Name=cent6LTR-1_like_transposon_sequence
Chr1	BestRefSeq:blastn	transposon_fragment	2982608	2982848	.	+	.	ID=trans701;Parent=AF202956_1_Afut2;Name=AF202956_1_Afut2_like_transposon_sequence
Chr1	BestRefSeq:blastn	transposon_fragment	2982608	2982848	.	+	.	ID=trans2753;Parent=LINE7_3;Name=LINE7_3_like_transposon_sequence
Chr1	BestRefSeq:blastn	transposon_fragment	2982608	2982848	.	+	.	ID=trans3173;Parent=chr4-LTRpolLTR;Name=chr4-LTRpolLTR_like_transposon_sequence
Chr1	BestRefSeq:blastn	transposon_fragment	2982608	2982850	.	+	.	ID=trans703;Parent=AF202956_1_Afut2;Name=AF202956_1_Afut2_like_transposon_sequence
Chr1	BestRefSeq:blastn	transposon_fragment	2982608	2982850	.	+	.	ID=trans3175;Parent=chr4-LTRpolLTR;Name=chr4-LTRpolLTR_like_transposon_sequence
Chr1	BestRefSeq:blastn	transposon_fragment	2982704	2982845	.	+	.	ID=trans2065;Parent=LINE4_5;Name=LINE4_5_like_transposon_sequence
Chr1	BestRefSeq:blastn	transposon_fragment	2982704	2982848	.	+	.	ID=trans2222;Parent=LINE5_1;Name=LINE5_1_like_transposon_sequence
Chr1	BestRefSeq:blastn	transposon_fragment	2982704	2982848	.	+	.	ID=trans2262;Parent=LINE6_2;Name=LINE6_2_like_transposon_sequence
Chr1	BestRefSeq:blastn	transposon_fragment	2982704	2982848	.	+	.	ID=trans2583;Parent=LINE7_1;Name=LINE7_1_like_transposon_sequence
Chr1	BestRefSeq:blastn	transposon_fragment	2982704	2982848	.	+	.	ID=trans2648;Parent=LINE7_2;Name=LINE7_2_like_transposon_sequence
Chr1	BestRefSeq:blastn	transposon_fragment	2982704	2982848	.	+	.	ID=trans2779;Parent=LINE8_1;Name=LINE8_1_like_transposon_sequence
Chr1	BestRefSeq:blastn	transposon_fragment	2982704	2982850	.	+	.	ID=trans1658;Parent=LINE3;Name=LINE3_like_transposon_sequence
Chr1	BestRefSeq:blastn	transposon_fragment	2982704	2982850	.	+	.	ID=trans2407;Parent=LINE6_5;Name=LINE6_5_like_transposon_sequence
Chr1	BestRefSeq:blastn	transposon_fragment	2982831	2982605	.	-	.	ID=trans28;Parent=cent1-1;Name=cent1-1_like_transposon_sequence
Chr1	BestRefSeq:blastn	transposon_fragment	2982831	2982605	.	-	.	ID=trans324;Parent=cent6LTR-1;Name=cent6LTR-1_like_transposon_sequence
Chr1	BestRefSeq:blastn	transposon_fragment	2982848	2982598	.	-	.	ID=trans3321;Parent=hit11-LINE;Name=hit11-LINE_like_transposon_sequence
Chr1	BestRefSeq:blastn	transposon_fragment	2982848	2982606	.	-	.	ID=trans2058;Parent=LINE4_5;Name=LINE4_5_like_transposon_sequence
Chr1	BestRefSeq:blastn	transposon_fragment	2982851	2983213	.	+	.	ID=trans2056;Parent=LINE4_5;Name=LINE4_5_like_transposon_sequence
Chr1	BestRefSeq:blastn	transposon_fragment	2983210	2982851	.	-	.	ID=trans15;Parent=cent1-1;Name=cent1-1_like_transposon_sequence
Chr1	BestRefSeq:blastn	transposon_fragment	2983210	2982851	.	-	.	ID=trans307;Parent=cent6LTR-1;Name=cent6LTR-1_like_transposon_sequence
Chr1	BestRefSeq:blastn	transposon_fragment	2983211	2983543	.	+	.	ID=trans2054;Parent=LINE4_5;Name=LINE4_5_like_transposon_sequence
Chr1	BestRefSeq:blastn	transposon_fragment	2983213	2982851	.	-	.	ID=trans697;Parent=AF202956_1_Afut2;Name=AF202956_1_Afut2_like_transposon_sequence
Chr1	BestRefSeq:blastn	transposon_fragment	2983213	2982851	.	-	.	ID=trans3169;Parent=chr4-LTRpolLTR;Name=chr4-LTRpolLTR_like_transposon_sequence
Chr1	BestRefSeq:blastn	transposon_fragment	2983355	2984388	.	+	.	ID=trans2048;Parent=LINE4_5;Name=LINE4_5_like_transposon_sequence
Chr1	BestRefSeq:blastn	transposon_fragment	2983358	2983206	.	-	.	ID=trans2263;Parent=LINE6_2;Name=LINE6_2_like_transposon_sequence
Chr1	BestRefSeq:blastn	transposon_fragment	2983358	2983225	.	-	.	ID=trans2066;Parent=LINE4_5;Name=LINE4_5_like_transposon_sequence
Chr1	BestRefSeq:blastn	transposon_fragment	2983358	2983225	.	-	.	ID=trans2409;Parent=LINE6_5;Name=LINE6_5_like_transposon_sequence
Chr1	BestRefSeq:blastn	transposon_fragment	2983449	2983216	.	-	.	ID=trans700;Parent=AF202956_1_Afut2;Name=AF202956_1_Afut2_like_transposon_sequence
Chr1	BestRefSeq:blastn	transposon_fragment	2983449	2983216	.	-	.	ID=trans3172;Parent=chr4-LTRpolLTR;Name=chr4-LTRpolLTR_like_transposon_sequence
Chr1	BestRefSeq:blastn	transposon_fragment	2984805	2983212	.	-	.	ID=trans2748;Parent=LINE7_3;Name=LINE7_3_like_transposon_sequence
Chr1	BestRefSeq:blastn	transposon_fragment	2985030	2984848	.	-	.	ID=trans2022;Parent=LINE4;Name=LINE4_like_transposon_sequence
Chr1	BestRefSeq:blastn	transposon_fragment	2987372	2988913	.	+	.	ID=trans967;Parent=Aft12-Tf2;Name=Aft12-Tf2_like_transposon_sequence
Chr1	BestRefSeq:blastn	transposon_fragment	2987496	2988994	.	+	.	ID=trans10;Parent=cent1-1;Name=cent1-1_like_transposon_sequence
Chr1	BestRefSeq:blastn	transposon_fragment	2987496	2988994	.	+	.	ID=trans303;Parent=cent6LTR-1;Name=cent6LTR-1_like_transposon_sequence
Chr1	BestRefSeq:blastn	transposon_fragment	2988732	2985038	.	-	.	ID=trans1045;Parent=Aft13-gypsy-Tf2-6-like;Name=Aft13-gypsy-Tf2-6-like_like_transposon_sequence
Chr1	BestRefSeq:blastn	transposon_fragment	2988756	2988989	.	+	.	ID=trans2057;Parent=LINE4_5;Name=LINE4_5_like_transposon_sequence
Chr1	BestRefSeq:blastn	transposon_fragment	2988790	2983209	.	-	.	ID=trans2;Parent=cent1-1;Name=cent1-1_like_transposon_sequence
Chr1	BestRefSeq:blastn	transposon_fragment	2988896	2987727	.	-	.	ID=trans2515;Parent=LINE6_8;Name=LINE6_8_like_transposon_sequence
Chr1	BestRefSeq:blastn	transposon_fragment	2988978	2988774	.	-	.	ID=trans25;Parent=cent1-1;Name=cent1-1_like_transposon_sequence
Chr1	BestRefSeq:blastn	transposon_fragment	2988978	2988774	.	-	.	ID=trans320;Parent=cent6LTR-1;Name=cent6LTR-1_like_transposon_sequence
Chr1	BestRefSeq:blastn	transposon_fragment	2988994	2983209	.	-	.	ID=trans294;Parent=cent6LTR-1;Name=cent6LTR-1_like_transposon_sequence
Chr1	BestRefSeq:blastn	transposon_fragment	2988996	2983212	.	-	.	ID=trans689;Parent=AF202956_1_Afut2;Name=AF202956_1_Afut2_like_transposon_sequence
Chr1	BestRefSeq:blastn	transposon_fragment	2988996	2983212	.	-	.	ID=trans3161;Parent=chr4-LTRpolLTR;Name=chr4-LTRpolLTR_like_transposon_sequence
Chr1	BestRefSeq:blastn	transposon_fragment	2988997	2984982	.	-	.	ID=trans2003;Parent=LINE4;Name=LINE4_like_transposon_sequence
Chr1	BestRefSeq:blastn	transposon_fragment	3189602	3189454	.	-	.	ID=trans1782;Parent=LINE4;Name=LINE4_like_transposon_sequence
Chr1	BestRefSeq:blastn	transposon_fragment	3710542	3710821	.	+	.	ID=trans1242;Parent=AfuSINE3-1a;Name=AfuSINE3-1a_like_transposon_sequence
Chr1	BestRefSeq:blastn	transposon_fragment	3710552	3710708	.	+	.	ID=trans1249;Parent=AfuSINE3-3c;Name=AfuSINE3-3c_like_transposon_sequence
Chr1	BestRefSeq:blastn	transposon_fragment	4198194	4200216	.	+	.	ID=trans828;Parent=AY971670_1_Taf1;Name=AY971670_1_Taf1_like_transposon_sequence
Chr1	BestRefSeq:blastn	transposon_fragment	4198201	4200208	.	+	.	ID=trans1073;Parent=Aft15;Name=Aft15_like_transposon_sequence
Chr1	BestRefSeq:blastn	transposon_fragment	4198237	4200164	.	+	.	ID=trans2951;Parent=Taf1-Taf3;Name=Taf1-Taf3_like_transposon_sequence
Chr1	BestRefSeq:blastn	transposon_fragment	4200094	4198236	.	-	.	ID=trans2982;Parent=Taf3-like1;Name=Taf3-like1_like_transposon_sequence
Chr1	BestRefSeq:blastn	transposon_fragment	4200094	4198338	.	-	.	ID=trans2920;Parent=Taf1-like;Name=Taf1-like_like_transposon_sequence
Chr1	BestRefSeq:blastn	transposon_fragment	4200197	4198203	.	-	.	ID=trans3015;Parent=Taf3-like2;Name=Taf3-like2_like_transposon_sequence
Chr1	BestRefSeq:blastn	transposon_fragment	4200214	4198196	.	-	.	ID=trans1490;Parent=DQ003706_1_TAF3;Name=DQ003706_1_TAF3_like_transposon_sequence
Chr1	BestRefSeq:blastn	transposon_fragment	4200214	4198196	.	-	.	ID=trans2870;Parent=TAF3;Name=TAF3_like_transposon_sequence
Chr1	BestRefSeq:blastn	transposon_fragment	4200216	4198276	.	-	.	ID=trans1135;Parent=Aft16;Name=Aft16_like_transposon_sequence
Chr1	BestRefSeq:blastn	transposon_fragment	4321240	4323212	.	+	.	ID=trans1132;Parent=Aft16;Name=Aft16_like_transposon_sequence
Chr1	BestRefSeq:blastn	transposon_fragment	4321242	4323233	.	+	.	ID=trans1492;Parent=DQ003706_1_TAF3;Name=DQ003706_1_TAF3_like_transposon_sequence
Chr1	BestRefSeq:blastn	transposon_fragment	4321242	4323233	.	+	.	ID=trans2872;Parent=TAF3;Name=TAF3_like_transposon_sequence
Chr1	BestRefSeq:blastn	transposon_fragment	4321257	4323221	.	+	.	ID=trans3017;Parent=Taf3-like2;Name=Taf3-like2_like_transposon_sequence
Chr1	BestRefSeq:blastn	transposon_fragment	4321281	4323198	.	+	.	ID=trans2978;Parent=Taf3-like1;Name=Taf3-like1_like_transposon_sequence
Chr1	BestRefSeq:blastn	transposon_fragment	4321293	4323098	.	+	.	ID=trans2917;Parent=Taf1-like;Name=Taf1-like_like_transposon_sequence
Chr1	BestRefSeq:blastn	transposon_fragment	4323197	4321360	.	-	.	ID=trans2953;Parent=Taf1-Taf3;Name=Taf1-Taf3_like_transposon_sequence
Chr1	BestRefSeq:blastn	transposon_fragment	4323221	4321257	.	-	.	ID=trans1075;Parent=Aft15;Name=Aft15_like_transposon_sequence
Chr1	BestRefSeq:blastn	transposon_fragment	4323238	4321240	.	-	.	ID=trans830;Parent=AY971670_1_Taf1;Name=AY971670_1_Taf1_like_transposon_sequence
Chr1	BestRefSeq:blastn	transposon_fragment	4323244	4323144	.	-	.	ID=trans1137;Parent=Aft16;Name=Aft16_like_transposon_sequence
Chr1	BestRefSeq:blastn	transposon_fragment	4538179	4536374	.	-	.	ID=trans2914;Parent=Taf1-like;Name=Taf1-like_like_transposon_sequence
Chr1	BestRefSeq:blastn	transposon_fragment	4538191	4536274	.	-	.	ID=trans2981;Parent=Taf3-like1;Name=Taf3-like1_like_transposon_sequence
Chr1	BestRefSeq:blastn	transposon_fragment	4538233	4536260	.	-	.	ID=trans1134;Parent=Aft16;Name=Aft16_like_transposon_sequence
Chr1	BestRefSeq:blastn	transposon_fragment	4882429	4882573	.	+	.	ID=trans2063;Parent=LINE4_5;Name=LINE4_5_like_transposon_sequence
Chr1	BestRefSeq:blastn	transposon_fragment	4882429	4882574	.	+	.	ID=trans3323;Parent=hit11-LINE;Name=hit11-LINE_like_transposon_sequence
Chr1	BestRefSeq:blastn	transposon_fragment	4882574	4882428	.	-	.	ID=trans706;Parent=AF202956_1_Afut2;Name=AF202956_1_Afut2_like_transposon_sequence
Chr1	BestRefSeq:blastn	transposon_fragment	4882574	4882428	.	-	.	ID=trans3178;Parent=chr4-LTRpolLTR;Name=chr4-LTRpolLTR_like_transposon_sequence
Chr1	BestRefSeq:blastn	transposon_fragment	4882574	4884936	.	+	.	ID=trans869;Parent=Aft10;Name=Aft10_like_transposon_sequence
Chr1	BestRefSeq:blastn	transposon_fragment	4882579	4888378	.	+	.	ID=trans1056;Parent=Aft14;Name=Aft14_like_transposon_sequence
Chr1	BestRefSeq:blastn	transposon_fragment	4883166	4882561	.	-	.	ID=trans2520;Parent=LINE6_8;Name=LINE6_8_like_transposon_sequence
Chr1	BestRefSeq:blastn	transposon_fragment	4883167	4882561	.	-	.	ID=trans2405;Parent=LINE6_5;Name=LINE6_5_like_transposon_sequence
Chr1	BestRefSeq:blastn	transposon_fragment	4883187	4882564	.	-	.	ID=trans2044;Parent=LINE4_2;Name=LINE4_2_like_transposon_sequence
Chr1	BestRefSeq:blastn	transposon_fragment	4883543	4882574	.	-	.	ID=trans2751;Parent=LINE7_3;Name=LINE7_3_like_transposon_sequence
Chr1	BestRefSeq:blastn	transposon_fragment	4883585	4882564	.	-	.	ID=trans2010;Parent=LINE4;Name=LINE4_like_transposon_sequence
Chr1	BestRefSeq:blastn	transposon_fragment	4884936	4882574	.	-	.	ID=trans2031;Parent=LINE4_1;Name=LINE4_1_like_transposon_sequence
Chr1	BestRefSeq:blastn	transposon_fragment	4887334	4882582	.	-	.	ID=trans3318;Parent=hit11-LINE;Name=hit11-LINE_like_transposon_sequence
Chr1	BestRefSeq:blastn	transposon_fragment	4888377	4882581	.	-	.	ID=trans2839;Parent=LINE8_3;Name=LINE8_3_like_transposon_sequence
Chr1	BestRefSeq:blastn	transposon_fragment	4888378	4882429	.	-	.	ID=trans2220;Parent=LINE5_1;Name=LINE5_1_like_transposon_sequence
Chr1	BestRefSeq:blastn	transposon_fragment	4888378	4882568	.	-	.	ID=trans2043;Parent=LINE4_2;Name=LINE4_2_like_transposon_sequence
Chr1	BestRefSeq:blastn	transposon_fragment	4888378	4882574	.	-	.	ID=trans2828;Parent=LINE8_2;Name=LINE8_2_like_transposon_sequence
Chr1	BestRefSeq:blastn	transposon_fragment	4888378	4882574	.	-	.	ID=trans2848;Parent=LINE8_4;Name=LINE8_4_like_transposon_sequence
Chr1	BestRefSeq:blastn	transposon_fragment	4888378	4882580	.	-	.	ID=trans1709;Parent=LINE3_2;Name=LINE3_2_like_transposon_sequence
Chr1	BestRefSeq:blastn	transposon_fragment	4888378	4882581	.	-	.	ID=trans1647;Parent=LINE2;Name=LINE2_like_transposon_sequence
Chr1	BestRefSeq:blastn	transposon_fragment	4888378	4887213	.	-	.	ID=trans2007;Parent=LINE4;Name=LINE4_like_transposon_sequence
Chr1	BestRefSeq:blastn	transposon_fragment	4888394	4888506	.	+	.	ID=trans3325;Parent=hit11-LINE;Name=hit11-LINE_like_transposon_sequence
Chr1	BestRefSeq:blastn	transposon_fragment	4888401	4888507	.	+	.	ID=trans2067;Parent=LINE4_5;Name=LINE4_5_like_transposon_sequence
Chr1	BestRefSeq:blastn	transposon_fragment	4888408	4882431	.	-	.	ID=trans2403;Parent=LINE6_5;Name=LINE6_5_like_transposon_sequence
Chr1	BestRefSeq:blastn	transposon_fragment	4888408	4882431	.	-	.	ID=trans2513;Parent=LINE6_8;Name=LINE6_8_like_transposon_sequence
Chr1	BestRefSeq:blastn	transposon_fragment	4888408	4887237	.	-	.	ID=trans2482;Parent=LINE6_6;Name=LINE6_6_like_transposon_sequence
Chr1	BestRefSeq:blastn	transposon_fragment	4888408	4887238	.	-	.	ID=trans2497;Parent=LINE6_7;Name=LINE6_7_like_transposon_sequence
Chr1	BestRefSeq:blastn	transposon_fragment	4888504	4882424	.	-	.	ID=trans2047;Parent=LINE4_5;Name=LINE4_5_like_transposon_sequence
Chr1	BestRefSeq:blastn	transposon_fragment	4888506	4882421	.	-	.	ID=trans2247;Parent=LINE6_2;Name=LINE6_2_like_transposon_sequence
Chr1	BestRefSeq:blastn	transposon_fragment	4888506	4882429	.	-	.	ID=trans2581;Parent=LINE7_1;Name=LINE7_1_like_transposon_sequence
Chr1	BestRefSeq:blastn	transposon_fragment	4888506	4882431	.	-	.	ID=trans1656;Parent=LINE3;Name=LINE3_like_transposon_sequence
Chr1	BestRefSeq:blastn	transposon_fragment	4888506	4882718	.	-	.	ID=trans2369;Parent=LINE6_3;Name=LINE6_3_like_transposon_sequence
Chr1	BestRefSeq:blastn	transposon_fragment	4888506	4888394	.	-	.	ID=trans1352;Parent=Afut1-like;Name=Afut1-like_like_transposon_sequence
Chr1	BestRefSeq:blastn	transposon_fragment	4888506	4888395	.	-	.	ID=trans2030;Parent=LINE4;Name=LINE4_like_transposon_sequence
Chr1	BestRefSeq:blastn	transposon_fragment	4888506	4888396	.	-	.	ID=trans707;Parent=AF202956_1_Afut2;Name=AF202956_1_Afut2_like_transposon_sequence
Chr1	BestRefSeq:blastn	transposon_fragment	4888506	4888396	.	-	.	ID=trans3179;Parent=chr4-LTRpolLTR;Name=chr4-LTRpolLTR_like_transposon_sequence
Chr1	BestRefSeq:blastn	transposon_fragment	4888507	4882429	.	-	.	ID=trans1781;Parent=LINE4;Name=LINE4_like_transposon_sequence
Chr1	BestRefSeq:blastn	transposon_fragment	4888507	4882429	.	-	.	ID=trans2646;Parent=LINE7_2;Name=LINE7_2_like_transposon_sequence
Chr1	BestRefSeq:blastn	transposon_fragment	4888507	4882429	.	-	.	ID=trans2777;Parent=LINE8_1;Name=LINE8_1_like_transposon_sequence
Chr1	BestRefSeq:blastn	transposon_fragment	4888507	4882561	.	-	.	ID=trans2481;Parent=LINE6_6;Name=LINE6_6_like_transposon_sequence
Chr1	BestRefSeq:blastn	transposon_fragment	4888508	4882561	.	-	.	ID=trans2496;Parent=LINE6_7;Name=LINE6_7_like_transposon_sequence
Chr1	BestRefSeq:blastn	transposon_fragment	4892544	4892728	.	+	.	ID=trans2025;Parent=LINE4;Name=LINE4_like_transposon_sequence
Chr1	BestRefSeq:blastn	transposon_fragment	4892550	4892911	.	+	.	ID=trans2018;Parent=LINE4;Name=LINE4_like_transposon_sequence
Chr1	BestRefSeq:blastn	transposon_fragment	4892911	4892272	.	-	.	ID=trans1184;Parent=Aft5-Nara;Name=Aft5-Nara_like_transposon_sequence
Chr1	BestRefSeq:blastn	transposon_fragment	4892911	4892569	.	-	.	ID=trans2259;Parent=LINE6_2;Name=LINE6_2_like_transposon_sequence
Chr1	BestRefSeq:blastn	transposon_fragment	4899061	4892320	.	-	.	ID=trans1180;Parent=Aft5-Nara;Name=Aft5-Nara_like_transposon_sequence
Chr1	BestRefSeq:blastn	transposon_fragment	4899555	4900224	.	+	.	ID=trans2012;Parent=LINE4;Name=LINE4_like_transposon_sequence
Chr1	BestRefSeq:blastn	transposon_fragment	4899722	4899479	.	-	.	ID=trans1191;Parent=Aft5-Nara;Name=Aft5-Nara_like_transposon_sequence
Chr1	BestRefSeq:blastn	transposon_fragment	4899865	4900033	.	+	.	ID=trans2028;Parent=LINE4;Name=LINE4_like_transposon_sequence
Chr1	BestRefSeq:blastn	transposon_fragment	4900216	4899604	.	-	.	ID=trans1187;Parent=Aft5-Nara;Name=Aft5-Nara_like_transposon_sequence
Chr1	BestRefSeq:blastn	transposon_fragment	4900222	4899875	.	-	.	ID=trans2252;Parent=LINE6_2;Name=LINE6_2_like_transposon_sequence
Chr1	BestRefSeq:blastn	transposon_fragment	4900224	4899856	.	-	.	ID=trans1188;Parent=Aft5-Nara;Name=Aft5-Nara_like_transposon_sequence
Chr1	BestRefSeq:blastn	transposon_fragment	4900236	4899878	.	-	.	ID=trans1712;Parent=LINE3_2;Name=LINE3_2_like_transposon_sequence
Chr2	BestRefSeq:blastn	transposon_fragment	8461	10366	.	+	.	ID=trans1542;Parent=GQ294563_1_Afut4;Name=GQ294563_1_Afut4_like_transposon_sequence
Chr2	BestRefSeq:blastn	transposon_fragment	10182	10366	.	+	.	ID=trans1543;Parent=GQ294563_1_Afut4;Name=GQ294563_1_Afut4_like_transposon_sequence
Chr2	BestRefSeq:blastn	transposon_fragment	10980	11221	.	+	.	ID=trans2629;Parent=LINE7_1;Name=LINE7_1_like_transposon_sequence
Chr2	BestRefSeq:blastn	transposon_fragment	37641	37794	.	+	.	ID=trans3376;Parent=hit11-LINE;Name=hit11-LINE_like_transposon_sequence
Chr2	BestRefSeq:blastn	transposon_fragment	392231	391840	.	-	.	ID=trans1116;Parent=Aft16;Name=Aft16_like_transposon_sequence
Chr2	BestRefSeq:blastn	transposon_fragment	1762960	1763183	.	+	.	ID=trans588;Parent=cent6LTR-1;Name=cent6LTR-1_like_transposon_sequence
Chr2	BestRefSeq:blastn	transposon_fragment	1762992	1763183	.	+	.	ID=trans254;Parent=cent1-1;Name=cent1-1_like_transposon_sequence
Chr2	BestRefSeq:blastn	transposon_fragment	1762992	1763183	.	+	.	ID=trans589;Parent=cent6LTR-1;Name=cent6LTR-1_like_transposon_sequence
Chr2	BestRefSeq:blastn	transposon_fragment	1763183	1762960	.	-	.	ID=trans253;Parent=cent1-1;Name=cent1-1_like_transposon_sequence
Chr2	BestRefSeq:blastn	transposon_fragment	1763183	1762960	.	-	.	ID=trans587;Parent=cent6LTR-1;Name=cent6LTR-1_like_transposon_sequence
Chr2	BestRefSeq:blastn	transposon_fragment	1763184	1763304	.	+	.	ID=trans1329;Parent=Afut1-like;Name=Afut1-like_like_transposon_sequence
Chr2	BestRefSeq:blastn	transposon_fragment	1763304	1763175	.	-	.	ID=trans3072;Parent=Ty1-Copia;Name=Ty1-Copia_like_transposon_sequence
Chr2	BestRefSeq:blastn	transposon_fragment	1763348	1764135	.	+	.	ID=trans794;Parent=AF202956_1_Afut2;Name=AF202956_1_Afut2_like_transposon_sequence
Chr2	BestRefSeq:blastn	transposon_fragment	1763348	1764135	.	+	.	ID=trans3266;Parent=chr4-LTRpolLTR;Name=chr4-LTRpolLTR_like_transposon_sequence
Chr2	BestRefSeq:blastn	transposon_fragment	1763350	1763184	.	-	.	ID=trans3294;Parent=cent4-3;Name=cent4-3_like_transposon_sequence
Chr2	BestRefSeq:blastn	transposon_fragment	1763351	1764135	.	+	.	ID=trans1886;Parent=LINE4;Name=LINE4_like_transposon_sequence
Chr2	BestRefSeq:blastn	transposon_fragment	1763353	1764135	.	+	.	ID=trans561;Parent=cent6LTR-1;Name=cent6LTR-1_like_transposon_sequence
Chr2	BestRefSeq:blastn	transposon_fragment	1763369	1763591	.	+	.	ID=trans251;Parent=cent1-1;Name=cent1-1_like_transposon_sequence
Chr2	BestRefSeq:blastn	transposon_fragment	1763369	1763591	.	+	.	ID=trans585;Parent=cent6LTR-1;Name=cent6LTR-1_like_transposon_sequence
Chr2	BestRefSeq:blastn	transposon_fragment	1763458	1764135	.	+	.	ID=trans2468;Parent=LINE6_5;Name=LINE6_5_like_transposon_sequence
Chr2	BestRefSeq:blastn	transposon_fragment	1763562	1764135	.	+	.	ID=trans238;Parent=cent1-1;Name=cent1-1_like_transposon_sequence
Chr2	BestRefSeq:blastn	transposon_fragment	1763576	1763355	.	-	.	ID=trans2219;Parent=LINE4_5;Name=LINE4_5_like_transposon_sequence
Chr2	BestRefSeq:blastn	transposon_fragment	1763612	1764135	.	+	.	ID=trans1037;Parent=Aft13-gypsy-Tf2-6-like;Name=Aft13-gypsy-Tf2-6-like_like_transposon_sequence
Chr2	BestRefSeq:blastn	transposon_fragment	1764135	1763353	.	-	.	ID=trans233;Parent=cent1-1;Name=cent1-1_like_transposon_sequence
Chr2	BestRefSeq:blastn	transposon_fragment	1764135	1763353	.	-	.	ID=trans560;Parent=cent6LTR-1;Name=cent6LTR-1_like_transposon_sequence
Chr2	BestRefSeq:blastn	transposon_fragment	1764135	1763431	.	-	.	ID=trans937;Parent=Aft12-Tf2;Name=Aft12-Tf2_like_transposon_sequence
Chr2	BestRefSeq:blastn	transposon_fragment	1764140	1764296	.	+	.	ID=trans940;Parent=Aft12-Tf2;Name=Aft12-Tf2_like_transposon_sequence
Chr2	BestRefSeq:blastn	transposon_fragment	1764140	1764381	.	+	.	ID=trans255;Parent=cent1-1;Name=cent1-1_like_transposon_sequence
Chr2	BestRefSeq:blastn	transposon_fragment	1764140	1764381	.	+	.	ID=trans591;Parent=cent6LTR-1;Name=cent6LTR-1_like_transposon_sequence
Chr2	BestRefSeq:blastn	transposon_fragment	1764278	1765313	.	+	.	ID=trans2206;Parent=LINE4_5;Name=LINE4_5_like_transposon_sequence
Chr2	BestRefSeq:blastn	transposon_fragment	1764362	1764140	.	-	.	ID=trans1892;Parent=LINE4;Name=LINE4_like_transposon_sequence
Chr2	BestRefSeq:blastn	transposon_fragment	1764381	1764140	.	-	.	ID=trans590;Parent=cent6LTR-1;Name=cent6LTR-1_like_transposon_sequence
Chr2	BestRefSeq:blastn	transposon_fragment	1765730	1764136	.	-	.	ID=trans2725;Parent=LINE7_3;Name=LINE7_3_like_transposon_sequence
Chr2	BestRefSeq:blastn	transposon_fragment	1765936	1764171	.	-	.	ID=trans225;Parent=cent1-1;Name=cent1-1_like_transposon_sequence
Chr2	BestRefSeq:blastn	transposon_fragment	1765936	1764171	.	-	.	ID=trans552;Parent=cent6LTR-1;Name=cent6LTR-1_like_transposon_sequence
Chr2	BestRefSeq:blastn	transposon_fragment	1765973	1764136	.	-	.	ID=trans789;Parent=AF202956_1_Afut2;Name=AF202956_1_Afut2_like_transposon_sequence
Chr2	BestRefSeq:blastn	transposon_fragment	1765973	1764136	.	-	.	ID=trans3261;Parent=chr4-LTRpolLTR;Name=chr4-LTRpolLTR_like_transposon_sequence
Chr2	BestRefSeq:blastn	transposon_fragment	1768503	1770049	.	+	.	ID=trans931;Parent=Aft12-Tf2;Name=Aft12-Tf2_like_transposon_sequence
Chr2	BestRefSeq:blastn	transposon_fragment	1768610	1770126	.	+	.	ID=trans228;Parent=cent1-1;Name=cent1-1_like_transposon_sequence
Chr2	BestRefSeq:blastn	transposon_fragment	1768610	1770126	.	+	.	ID=trans555;Parent=cent6LTR-1;Name=cent6LTR-1_like_transposon_sequence
Chr2	BestRefSeq:blastn	transposon_fragment	1768781	1769240	.	+	.	ID=trans2319;Parent=LINE6_2;Name=LINE6_2_like_transposon_sequence
Chr2	BestRefSeq:blastn	transposon_fragment	1769863	1766161	.	-	.	ID=trans1029;Parent=Aft13-gypsy-Tf2-6-like;Name=Aft13-gypsy-Tf2-6-like_like_transposon_sequence
Chr2	BestRefSeq:blastn	transposon_fragment	1769913	1766248	.	-	.	ID=trans218;Parent=cent1-1;Name=cent1-1_like_transposon_sequence
Chr2	BestRefSeq:blastn	transposon_fragment	1770023	1768852	.	-	.	ID=trans2466;Parent=LINE6_5;Name=LINE6_5_like_transposon_sequence
Chr2	BestRefSeq:blastn	transposon_fragment	1770023	1768858	.	-	.	ID=trans2572;Parent=LINE6_8;Name=LINE6_8_like_transposon_sequence
Chr2	BestRefSeq:blastn	transposon_fragment	1770110	1769887	.	-	.	ID=trans256;Parent=cent1-1;Name=cent1-1_like_transposon_sequence
Chr2	BestRefSeq:blastn	transposon_fragment	1770110	1769887	.	-	.	ID=trans592;Parent=cent6LTR-1;Name=cent6LTR-1_like_transposon_sequence
Chr2	BestRefSeq:blastn	transposon_fragment	1770124	1771482	.	+	.	ID=trans231;Parent=cent1-1;Name=cent1-1_like_transposon_sequence
Chr2	BestRefSeq:blastn	transposon_fragment	1770124	1771482	.	+	.	ID=trans558;Parent=cent6LTR-1;Name=cent6LTR-1_like_transposon_sequence
Chr2	BestRefSeq:blastn	transposon_fragment	1770124	1771482	.	+	.	ID=trans792;Parent=AF202956_1_Afut2;Name=AF202956_1_Afut2_like_transposon_sequence
Chr2	BestRefSeq:blastn	transposon_fragment	1770124	1771482	.	+	.	ID=trans1035;Parent=Aft13-gypsy-Tf2-6-like;Name=Aft13-gypsy-Tf2-6-like_like_transposon_sequence
Chr2	BestRefSeq:blastn	transposon_fragment	1770124	1771482	.	+	.	ID=trans3264;Parent=chr4-LTRpolLTR;Name=chr4-LTRpolLTR_like_transposon_sequence
Chr2	BestRefSeq:blastn	transposon_fragment	1770126	1766248	.	-	.	ID=trans544;Parent=cent6LTR-1;Name=cent6LTR-1_like_transposon_sequence
Chr2	BestRefSeq:blastn	transposon_fragment	1770126	1771482	.	+	.	ID=trans1885;Parent=LINE4;Name=LINE4_like_transposon_sequence
Chr2	BestRefSeq:blastn	transposon_fragment	1770128	1766087	.	-	.	ID=trans783;Parent=AF202956_1_Afut2;Name=AF202956_1_Afut2_like_transposon_sequence
Chr2	BestRefSeq:blastn	transposon_fragment	1770128	1766087	.	-	.	ID=trans3255;Parent=chr4-LTRpolLTR;Name=chr4-LTRpolLTR_like_transposon_sequence
Chr2	BestRefSeq:blastn	transposon_fragment	1770128	1769881	.	-	.	ID=trans2731;Parent=LINE7_3;Name=LINE7_3_like_transposon_sequence
Chr2	BestRefSeq:blastn	transposon_fragment	1770129	1765907	.	-	.	ID=trans1878;Parent=LINE4;Name=LINE4_like_transposon_sequence
Chr2	BestRefSeq:blastn	transposon_fragment	1770850	1770124	.	-	.	ID=trans235;Parent=cent1-1;Name=cent1-1_like_transposon_sequence
Chr2	BestRefSeq:blastn	transposon_fragment	1770850	1770124	.	-	.	ID=trans563;Parent=cent6LTR-1;Name=cent6LTR-1_like_transposon_sequence
Chr2	BestRefSeq:blastn	transposon_fragment	1770972	1770126	.	-	.	ID=trans936;Parent=Aft12-Tf2;Name=Aft12-Tf2_like_transposon_sequence
Chr2	BestRefSeq:blastn	transposon_fragment	1771479	1771844	.	+	.	ID=trans2320;Parent=LINE6_2;Name=LINE6_2_like_transposon_sequence
Chr2	BestRefSeq:blastn	transposon_fragment	1771482	1771841	.	+	.	ID=trans1780;Parent=LINE3_2;Name=LINE3_2_like_transposon_sequence
Chr2	BestRefSeq:blastn	transposon_fragment	1771483	1777411	.	+	.	ID=trans1221;Parent=Aft5-Nara;Name=Aft5-Nara_like_transposon_sequence
Chr2	BestRefSeq:blastn	transposon_fragment	1771489	1772094	.	+	.	ID=trans1224;Parent=Aft5-Nara;Name=Aft5-Nara_like_transposon_sequence
Chr2	BestRefSeq:blastn	transposon_fragment	1771863	1771483	.	-	.	ID=trans1890;Parent=LINE4;Name=LINE4_like_transposon_sequence
Chr2	BestRefSeq:blastn	transposon_fragment	1771865	1771672	.	-	.	ID=trans1897;Parent=LINE4;Name=LINE4_like_transposon_sequence
Chr2	BestRefSeq:blastn	transposon_fragment	1777457	1779347	.	+	.	ID=trans1222;Parent=Aft5-Nara;Name=Aft5-Nara_like_transposon_sequence
Chr2	BestRefSeq:blastn	transposon_fragment	1778742	1779069	.	+	.	ID=trans2321;Parent=LINE6_2;Name=LINE6_2_like_transposon_sequence
Chr2	BestRefSeq:blastn	transposon_fragment	1778742	1779363	.	+	.	ID=trans1223;Parent=Aft5-Nara;Name=Aft5-Nara_like_transposon_sequence
Chr2	BestRefSeq:blastn	transposon_fragment	1779116	1778742	.	-	.	ID=trans1891;Parent=LINE4;Name=LINE4_like_transposon_sequence
Chr2	BestRefSeq:blastn	transposon_fragment	1779117	1778925	.	-	.	ID=trans1894;Parent=LINE4;Name=LINE4_like_transposon_sequence
Chr2	BestRefSeq:blastn	transposon_fragment	1779387	1780084	.	+	.	ID=trans1036;Parent=Aft13-gypsy-Tf2-6-like;Name=Aft13-gypsy-Tf2-6-like_like_transposon_sequence
Chr2	BestRefSeq:blastn	transposon_fragment	1779396	1779226	.	-	.	ID=trans1895;Parent=LINE4;Name=LINE4_like_transposon_sequence
Chr2	BestRefSeq:blastn	transposon_fragment	1779397	1780087	.	+	.	ID=trans236;Parent=cent1-1;Name=cent1-1_like_transposon_sequence
Chr2	BestRefSeq:blastn	transposon_fragment	1779397	1780087	.	+	.	ID=trans564;Parent=cent6LTR-1;Name=cent6LTR-1_like_transposon_sequence
Chr2	BestRefSeq:blastn	transposon_fragment	1779397	1780087	.	+	.	ID=trans793;Parent=AF202956_1_Afut2;Name=AF202956_1_Afut2_like_transposon_sequence
Chr2	BestRefSeq:blastn	transposon_fragment	1779397	1780087	.	+	.	ID=trans3265;Parent=chr4-LTRpolLTR;Name=chr4-LTRpolLTR_like_transposon_sequence
Chr2	BestRefSeq:blastn	transposon_fragment	1781321	1780435	.	-	.	ID=trans1368;Parent=Afut1-like2;Name=Afut1-like2_like_transposon_sequence
Chr2	BestRefSeq:blastn	transposon_fragment	1781436	1782079	.	+	.	ID=trans234;Parent=cent1-1;Name=cent1-1_like_transposon_sequence
Chr2	BestRefSeq:blastn	transposon_fragment	1781436	1782079	.	+	.	ID=trans562;Parent=cent6LTR-1;Name=cent6LTR-1_like_transposon_sequence
Chr2	BestRefSeq:blastn	transposon_fragment	1781436	1782079	.	+	.	ID=trans2730;Parent=LINE7_3;Name=LINE7_3_like_transposon_sequence
Chr2	BestRefSeq:blastn	transposon_fragment	1781436	1782082	.	+	.	ID=trans795;Parent=AF202956_1_Afut2;Name=AF202956_1_Afut2_like_transposon_sequence
Chr2	BestRefSeq:blastn	transposon_fragment	1781436	1782082	.	+	.	ID=trans3267;Parent=chr4-LTRpolLTR;Name=chr4-LTRpolLTR_like_transposon_sequence
Chr2	BestRefSeq:blastn	transposon_fragment	1781835	1782077	.	+	.	ID=trans574;Parent=cent6LTR-1;Name=cent6LTR-1_like_transposon_sequence
Chr2	BestRefSeq:blastn	transposon_fragment	1781852	1782077	.	+	.	ID=trans801;Parent=AF202956_1_Afut2;Name=AF202956_1_Afut2_like_transposon_sequence
Chr2	BestRefSeq:blastn	transposon_fragment	1781852	1782077	.	+	.	ID=trans3273;Parent=chr4-LTRpolLTR;Name=chr4-LTRpolLTR_like_transposon_sequence
Chr2	BestRefSeq:blastn	transposon_fragment	1781853	1782077	.	+	.	ID=trans1893;Parent=LINE4;Name=LINE4_like_transposon_sequence
Chr2	BestRefSeq:blastn	transposon_fragment	1781965	1782079	.	+	.	ID=trans2632;Parent=LINE7_1;Name=LINE7_1_like_transposon_sequence
Chr2	BestRefSeq:blastn	transposon_fragment	1781995	1781853	.	-	.	ID=trans1778;Parent=LINE3_2;Name=LINE3_2_like_transposon_sequence
Chr2	BestRefSeq:blastn	transposon_fragment	1782077	1781835	.	-	.	ID=trans243;Parent=cent1-1;Name=cent1-1_like_transposon_sequence
Chr2	BestRefSeq:blastn	transposon_fragment	1782077	1781835	.	-	.	ID=trans573;Parent=cent6LTR-1;Name=cent6LTR-1_like_transposon_sequence
Chr2	BestRefSeq:blastn	transposon_fragment	1782077	1781915	.	-	.	ID=trans941;Parent=Aft12-Tf2;Name=Aft12-Tf2_like_transposon_sequence
Chr2	BestRefSeq:blastn	transposon_fragment	1782079	1781747	.	-	.	ID=trans2212;Parent=LINE4_5;Name=LINE4_5_like_transposon_sequence
Chr2	BestRefSeq:blastn	transposon_fragment	1782080	1782460	.	+	.	ID=trans939;Parent=Aft12-Tf2;Name=Aft12-Tf2_like_transposon_sequence
Chr2	BestRefSeq:blastn	transposon_fragment	1782080	1782543	.	+	.	ID=trans239;Parent=cent1-1;Name=cent1-1_like_transposon_sequence
Chr2	BestRefSeq:blastn	transposon_fragment	1782080	1782543	.	+	.	ID=trans568;Parent=cent6LTR-1;Name=cent6LTR-1_like_transposon_sequence
Chr2	BestRefSeq:blastn	transposon_fragment	1782281	1782080	.	-	.	ID=trans1040;Parent=Aft13-gypsy-Tf2-6-like;Name=Aft13-gypsy-Tf2-6-like_like_transposon_sequence
Chr2	BestRefSeq:blastn	transposon_fragment	1782322	1782538	.	+	.	ID=trans2216;Parent=LINE4_5;Name=LINE4_5_like_transposon_sequence
Chr2	BestRefSeq:blastn	transposon_fragment	1782334	1782080	.	-	.	ID=trans244;Parent=cent1-1;Name=cent1-1_like_transposon_sequence
Chr2	BestRefSeq:blastn	transposon_fragment	1782434	1782080	.	-	.	ID=trans2470;Parent=LINE6_5;Name=LINE6_5_like_transposon_sequence
Chr2	BestRefSeq:blastn	transposon_fragment	1782532	1782305	.	-	.	ID=trans247;Parent=cent1-1;Name=cent1-1_like_transposon_sequence
Chr2	BestRefSeq:blastn	transposon_fragment	1782532	1782305	.	-	.	ID=trans579;Parent=cent6LTR-1;Name=cent6LTR-1_like_transposon_sequence
Chr2	BestRefSeq:blastn	transposon_fragment	1782543	1782080	.	-	.	ID=trans567;Parent=cent6LTR-1;Name=cent6LTR-1_like_transposon_sequence
Chr2	BestRefSeq:blastn	transposon_fragment	1782546	1782080	.	-	.	ID=trans1888;Parent=LINE4;Name=LINE4_like_transposon_sequence
Chr2	BestRefSeq:blastn	transposon_fragment	1815987	1816171	.	+	.	ID=trans1149;Parent=Aft19-retrotransposon;Name=Aft19-retrotransposon_like_transposon_sequence
Chr2	BestRefSeq:blastn	transposon_fragment	1817229	1818069	.	+	.	ID=trans1374;Parent=Afut1-like2;Name=Afut1-like2_like_transposon_sequence
Chr2	BestRefSeq:blastn	transposon_fragment	1817240	1817355	.	+	.	ID=trans1453;Parent=cent3-2;Name=cent3-2_like_transposon_sequence
Chr2	BestRefSeq:blastn	transposon_fragment	1818070	1818403	.	+	.	ID=trans2213;Parent=LINE4_5;Name=LINE4_5_like_transposon_sequence
Chr2	BestRefSeq:blastn	transposon_fragment	1818074	1818316	.	+	.	ID=trans249;Parent=cent1-1;Name=cent1-1_like_transposon_sequence
Chr2	BestRefSeq:blastn	transposon_fragment	1818074	1818316	.	+	.	ID=trans583;Parent=cent6LTR-1;Name=cent6LTR-1_like_transposon_sequence
Chr2	BestRefSeq:blastn	transposon_fragment	1818184	1818066	.	-	.	ID=trans2630;Parent=LINE7_1;Name=LINE7_1_like_transposon_sequence
Chr2	BestRefSeq:blastn	transposon_fragment	1818215	1818070	.	-	.	ID=trans1806;Parent=LINE4;Name=LINE4_like_transposon_sequence
Chr2	BestRefSeq:blastn	transposon_fragment	1818243	1819245	.	+	.	ID=trans2205;Parent=LINE4_5;Name=LINE4_5_like_transposon_sequence
Chr2	BestRefSeq:blastn	transposon_fragment	1818316	1818074	.	-	.	ID=trans582;Parent=cent6LTR-1;Name=cent6LTR-1_like_transposon_sequence
Chr2	BestRefSeq:blastn	transposon_fragment	1819660	1818070	.	-	.	ID=trans2726;Parent=LINE7_3;Name=LINE7_3_like_transposon_sequence
Chr2	BestRefSeq:blastn	transposon_fragment	1821970	1820021	.	-	.	ID=trans1030;Parent=Aft13-gypsy-Tf2-6-like;Name=Aft13-gypsy-Tf2-6-like_like_transposon_sequence
Chr2	BestRefSeq:blastn	transposon_fragment	1821974	1818069	.	-	.	ID=trans784;Parent=AF202956_1_Afut2;Name=AF202956_1_Afut2_like_transposon_sequence
Chr2	BestRefSeq:blastn	transposon_fragment	1821974	1818069	.	-	.	ID=trans3256;Parent=chr4-LTRpolLTR;Name=chr4-LTRpolLTR_like_transposon_sequence
Chr2	BestRefSeq:blastn	transposon_fragment	1821974	1820021	.	-	.	ID=trans1881;Parent=LINE4;Name=LINE4_like_transposon_sequence
Chr2	BestRefSeq:blastn	transposon_fragment	1821974	1822221	.	+	.	ID=trans2732;Parent=LINE7_3;Name=LINE7_3_like_transposon_sequence
Chr2	BestRefSeq:blastn	transposon_fragment	1821975	1818070	.	-	.	ID=trans216;Parent=cent1-1;Name=cent1-1_like_transposon_sequence
Chr2	BestRefSeq:blastn	transposon_fragment	1821975	1818070	.	-	.	ID=trans543;Parent=cent6LTR-1;Name=cent6LTR-1_like_transposon_sequence
Chr2	BestRefSeq:blastn	transposon_fragment	1822076	1822220	.	+	.	ID=trans1805;Parent=LINE4;Name=LINE4_like_transposon_sequence
Chr2	BestRefSeq:blastn	transposon_fragment	1822090	1822224	.	+	.	ID=trans2573;Parent=LINE6_8;Name=LINE6_8_like_transposon_sequence
Chr2	BestRefSeq:blastn	transposon_fragment	1822524	1824072	.	+	.	ID=trans933;Parent=Aft12-Tf2;Name=Aft12-Tf2_like_transposon_sequence
Chr2	BestRefSeq:blastn	transposon_fragment	1822648	1824150	.	+	.	ID=trans227;Parent=cent1-1;Name=cent1-1_like_transposon_sequence
Chr2	BestRefSeq:blastn	transposon_fragment	1822648	1824150	.	+	.	ID=trans554;Parent=cent6LTR-1;Name=cent6LTR-1_like_transposon_sequence
Chr2	BestRefSeq:blastn	transposon_fragment	1823888	1822225	.	-	.	ID=trans1034;Parent=Aft13-gypsy-Tf2-6-like;Name=Aft13-gypsy-Tf2-6-like_like_transposon_sequence
Chr2	BestRefSeq:blastn	transposon_fragment	1823923	1824145	.	+	.	ID=trans2217;Parent=LINE4_5;Name=LINE4_5_like_transposon_sequence
Chr2	BestRefSeq:blastn	transposon_fragment	1823946	1822220	.	-	.	ID=trans224;Parent=cent1-1;Name=cent1-1_like_transposon_sequence
Chr2	BestRefSeq:blastn	transposon_fragment	1823992	1824152	.	+	.	ID=trans1779;Parent=LINE3_2;Name=LINE3_2_like_transposon_sequence
Chr2	BestRefSeq:blastn	transposon_fragment	1824017	1824157	.	+	.	ID=trans2631;Parent=LINE7_1;Name=LINE7_1_like_transposon_sequence
Chr2	BestRefSeq:blastn	transposon_fragment	1824047	1822944	.	-	.	ID=trans2467;Parent=LINE6_5;Name=LINE6_5_like_transposon_sequence
Chr2	BestRefSeq:blastn	transposon_fragment	1824134	1823912	.	-	.	ID=trans252;Parent=cent1-1;Name=cent1-1_like_transposon_sequence
Chr2	BestRefSeq:blastn	transposon_fragment	1824134	1823912	.	-	.	ID=trans586;Parent=cent6LTR-1;Name=cent6LTR-1_like_transposon_sequence
Chr2	BestRefSeq:blastn	transposon_fragment	1824150	1822220	.	-	.	ID=trans548;Parent=cent6LTR-1;Name=cent6LTR-1_like_transposon_sequence
Chr2	BestRefSeq:blastn	transposon_fragment	1824152	1822220	.	-	.	ID=trans1883;Parent=LINE4;Name=LINE4_like_transposon_sequence
Chr2	BestRefSeq:blastn	transposon_fragment	1824154	1822220	.	-	.	ID=trans788;Parent=AF202956_1_Afut2;Name=AF202956_1_Afut2_like_transposon_sequence
Chr2	BestRefSeq:blastn	transposon_fragment	1824154	1822220	.	-	.	ID=trans3260;Parent=chr4-LTRpolLTR;Name=chr4-LTRpolLTR_like_transposon_sequence
Chr2	BestRefSeq:blastn	transposon_fragment	1824662	1828771	.	+	.	ID=trans1452;Parent=cent3-2;Name=cent3-2_like_transposon_sequence
Chr2	BestRefSeq:blastn	transposon_fragment	1826215	1825715	.	-	.	ID=trans1706;Parent=LINE3;Name=LINE3_like_transposon_sequence
Chr2	BestRefSeq:blastn	transposon_fragment	1828327	1828745	.	+	.	ID=trans3375;Parent=hit11-LINE;Name=hit11-LINE_like_transposon_sequence
Chr2	BestRefSeq:blastn	transposon_fragment	1829212	1836130	.	+	.	ID=trans1545;Parent=L76086_1_Afut1;Name=L76086_1_Afut1_like_transposon_sequence
Chr2	BestRefSeq:blastn	transposon_fragment	1829218	1829474	.	+	.	ID=trans1378;Parent=Afut1-like2;Name=Afut1-like2_like_transposon_sequence
Chr2	BestRefSeq:blastn	transposon_fragment	1829233	1829419	.	+	.	ID=trans1327;Parent=Afut1-like;Name=Afut1-like_like_transposon_sequence
Chr2	BestRefSeq:blastn	transposon_fragment	1830537	1830042	.	-	.	ID=trans2398;Parent=LINE6_3;Name=LINE6_3_like_transposon_sequence
Chr2	BestRefSeq:blastn	transposon_fragment	1833095	1833783	.	+	.	ID=trans2316;Parent=LINE6_2;Name=LINE6_2_like_transposon_sequence
Chr2	BestRefSeq:blastn	transposon_fragment	1834505	1833920	.	-	.	ID=trans3107;Parent=afut1_from_cent2_1257-1846;Name=afut1_from_cent2_1257-1846_like_transposon_sequence
Chr2	BestRefSeq:blastn	transposon_fragment	1835388	1836130	.	+	.	ID=trans1371;Parent=Afut1-like2;Name=Afut1-like2_like_transposon_sequence
Chr2	BestRefSeq:blastn	transposon_fragment	1835857	1836132	.	+	.	ID=trans1550;Parent=L76086_1_Afut1;Name=L76086_1_Afut1_like_transposon_sequence
Chr2	BestRefSeq:blastn	transposon_fragment	1835874	1836070	.	+	.	ID=trans1328;Parent=Afut1-like;Name=Afut1-like_like_transposon_sequence
Chr2	BestRefSeq:blastn	transposon_fragment	1836154	1837108	.	+	.	ID=trans1367;Parent=Afut1-like2;Name=Afut1-like2_like_transposon_sequence
Chr2	BestRefSeq:blastn	transposon_fragment	1836175	1836358	.	+	.	ID=trans1257;Parent=Afut1-LTR_from_cent2_2958-3139;Name=Afut1-LTR_from_cent2_2958-3139_like_transposon_sequence
Chr2	BestRefSeq:blastn	transposon_fragment	1836364	1837108	.	+	.	ID=trans1547;Parent=L76086_1_Afut1;Name=L76086_1_Afut1_like_transposon_sequence
Chr2	BestRefSeq:blastn	transposon_fragment	1836850	1837031	.	+	.	ID=trans1326;Parent=Afut1-like;Name=Afut1-like_like_transposon_sequence
Chr2	BestRefSeq:blastn	transposon_fragment	1836941	1836146	.	-	.	ID=trans1369;Parent=Afut1-like2;Name=Afut1-like2_like_transposon_sequence
Chr2	BestRefSeq:blastn	transposon_fragment	1837109	1837946	.	+	.	ID=trans1546;Parent=L76086_1_Afut1;Name=L76086_1_Afut1_like_transposon_sequence
Chr2	BestRefSeq:blastn	transposon_fragment	1838303	1838695	.	+	.	ID=trans572;Parent=cent6LTR-1;Name=cent6LTR-1_like_transposon_sequence
Chr2	BestRefSeq:blastn	transposon_fragment	1838680	1838873	.	+	.	ID=trans1554;Parent=L76086_1_Afut1;Name=L76086_1_Afut1_like_transposon_sequence
Chr2	BestRefSeq:blastn	transposon_fragment	1838695	1838303	.	-	.	ID=trans571;Parent=cent6LTR-1;Name=cent6LTR-1_like_transposon_sequence
Chr2	BestRefSeq:blastn	transposon_fragment	1838695	1838393	.	-	.	ID=trans242;Parent=cent1-1;Name=cent1-1_like_transposon_sequence
Chr2	BestRefSeq:blastn	transposon_fragment	1839407	1838894	.	-	.	ID=trans3374;Parent=hit11-LINE;Name=hit11-LINE_like_transposon_sequence
Chr2	BestRefSeq:blastn	transposon_fragment	1841519	1842019	.	+	.	ID=trans1707;Parent=LINE3;Name=LINE3_like_transposon_sequence
Chr2	BestRefSeq:blastn	transposon_fragment	1843072	1838883	.	-	.	ID=trans1451;Parent=cent3-2;Name=cent3-2_like_transposon_sequence
Chr2	BestRefSeq:blastn	transposon_fragment	1843911	1843391	.	-	.	ID=trans1376;Parent=Afut1-like2;Name=Afut1-like2_like_transposon_sequence
Chr2	BestRefSeq:blastn	transposon_fragment	1844543	1844171	.	-	.	ID=trans1377;Parent=Afut1-like2;Name=Afut1-like2_like_transposon_sequence
Chr2	BestRefSeq:blastn	transposon_fragment	1847650	1846102	.	-	.	ID=trans1148;Parent=Aft19-retrotransposon;Name=Aft19-retrotransposon_like_transposon_sequence
Chr2	BestRefSeq:blastn	transposon_fragment	1848634	1849430	.	+	.	ID=trans1370;Parent=Afut1-like2;Name=Afut1-like2_like_transposon_sequence
Chr2	BestRefSeq:blastn	transposon_fragment	1848725	1848533	.	-	.	ID=trans1325;Parent=Afut1-like;Name=Afut1-like_like_transposon_sequence
Chr2	BestRefSeq:blastn	transposon_fragment	1849212	1848467	.	-	.	ID=trans1548;Parent=L76086_1_Afut1;Name=L76086_1_Afut1_like_transposon_sequence
Chr2	BestRefSeq:blastn	transposon_fragment	1849401	1849218	.	-	.	ID=trans1258;Parent=Afut1-LTR_from_cent2_2958-3139;Name=Afut1-LTR_from_cent2_2958-3139_like_transposon_sequence
Chr2	BestRefSeq:blastn	transposon_fragment	1849422	1848467	.	-	.	ID=trans1366;Parent=Afut1-like2;Name=Afut1-like2_like_transposon_sequence
Chr2	BestRefSeq:blastn	transposon_fragment	1849683	1849506	.	-	.	ID=trans1330;Parent=Afut1-like;Name=Afut1-like_like_transposon_sequence
Chr2	BestRefSeq:blastn	transposon_fragment	1849716	1849441	.	-	.	ID=trans1551;Parent=L76086_1_Afut1;Name=L76086_1_Afut1_like_transposon_sequence
Chr2	BestRefSeq:blastn	transposon_fragment	1850188	1849446	.	-	.	ID=trans1372;Parent=Afut1-like2;Name=Afut1-like2_like_transposon_sequence
Chr2	BestRefSeq:blastn	transposon_fragment	1852481	1851793	.	-	.	ID=trans2317;Parent=LINE6_2;Name=LINE6_2_like_transposon_sequence
Chr2	BestRefSeq:blastn	transposon_fragment	1855039	1855538	.	+	.	ID=trans2399;Parent=LINE6_3;Name=LINE6_3_like_transposon_sequence
Chr2	BestRefSeq:blastn	transposon_fragment	1856354	1856087	.	-	.	ID=trans1381;Parent=Afut1-like2;Name=Afut1-like2_like_transposon_sequence
Chr2	BestRefSeq:blastn	transposon_fragment	1856357	1856094	.	-	.	ID=trans1552;Parent=L76086_1_Afut1;Name=L76086_1_Afut1_like_transposon_sequence
Chr2	BestRefSeq:blastn	transposon_fragment	1856366	1849446	.	-	.	ID=trans1544;Parent=L76086_1_Afut1;Name=L76086_1_Afut1_like_transposon_sequence
Chr2	BestRefSeq:blastn	transposon_fragment	1856848	1856679	.	-	.	ID=trans1382;Parent=Afut1-like2;Name=Afut1-like2_like_transposon_sequence
Chr2	BestRefSeq:blastn	transposon_fragment	1856867	1857611	.	+	.	ID=trans1373;Parent=Afut1-like2;Name=Afut1-like2_like_transposon_sequence
Chr2	BestRefSeq:blastn	transposon_fragment	1857336	1857609	.	+	.	ID=trans1553;Parent=L76086_1_Afut1;Name=L76086_1_Afut1_like_transposon_sequence
Chr2	BestRefSeq:blastn	transposon_fragment	1857440	1856868	.	-	.	ID=trans1375;Parent=Afut1-like2;Name=Afut1-like2_like_transposon_sequence
Chr2	BestRefSeq:blastn	transposon_fragment	1858834	1860362	.	+	.	ID=trans934;Parent=Aft12-Tf2;Name=Aft12-Tf2_like_transposon_sequence
Chr2	BestRefSeq:blastn	transposon_fragment	1858957	1860444	.	+	.	ID=trans232;Parent=cent1-1;Name=cent1-1_like_transposon_sequence
Chr2	BestRefSeq:blastn	transposon_fragment	1858957	1860444	.	+	.	ID=trans559;Parent=cent6LTR-1;Name=cent6LTR-1_like_transposon_sequence
Chr2	BestRefSeq:blastn	transposon_fragment	1860182	1857643	.	-	.	ID=trans1031;Parent=Aft13-gypsy-Tf2-6-like;Name=Aft13-gypsy-Tf2-6-like_like_transposon_sequence
Chr2	BestRefSeq:blastn	transposon_fragment	1860240	1857646	.	-	.	ID=trans219;Parent=cent1-1;Name=cent1-1_like_transposon_sequence
Chr2	BestRefSeq:blastn	transposon_fragment	1860287	1860446	.	+	.	ID=trans1777;Parent=LINE3_2;Name=LINE3_2_like_transposon_sequence
Chr2	BestRefSeq:blastn	transposon_fragment	1860444	1857646	.	-	.	ID=trans546;Parent=cent6LTR-1;Name=cent6LTR-1_like_transposon_sequence
Chr2	BestRefSeq:blastn	transposon_fragment	1860446	1857643	.	-	.	ID=trans786;Parent=AF202956_1_Afut2;Name=AF202956_1_Afut2_like_transposon_sequence
Chr2	BestRefSeq:blastn	transposon_fragment	1860446	1857643	.	-	.	ID=trans1880;Parent=LINE4;Name=LINE4_like_transposon_sequence
Chr2	BestRefSeq:blastn	transposon_fragment	1860446	1857643	.	-	.	ID=trans3258;Parent=chr4-LTRpolLTR;Name=chr4-LTRpolLTR_like_transposon_sequence
Chr2	BestRefSeq:blastn	transposon_fragment	1864512	1864783	.	+	.	ID=trans1380;Parent=Afut1-like2;Name=Afut1-like2_like_transposon_sequence
Chr2	BestRefSeq:blastn	transposon_fragment	1864533	1864687	.	+	.	ID=trans1331;Parent=Afut1-like;Name=Afut1-like_like_transposon_sequence
Chr2	BestRefSeq:blastn	transposon_fragment	1865591	1865758	.	+	.	ID=trans647;Parent=cent6-2;Name=cent6-2_like_transposon_sequence
Chr2	BestRefSeq:blastn	transposon_fragment	1865788	1866093	.	+	.	ID=trans241;Parent=cent1-1;Name=cent1-1_like_transposon_sequence
Chr2	BestRefSeq:blastn	transposon_fragment	1865788	1866190	.	+	.	ID=trans570;Parent=cent6LTR-1;Name=cent6LTR-1_like_transposon_sequence
Chr2	BestRefSeq:blastn	transposon_fragment	1866190	1865788	.	-	.	ID=trans569;Parent=cent6LTR-1;Name=cent6LTR-1_like_transposon_sequence
Chr2	BestRefSeq:blastn	transposon_fragment	1866593	1866753	.	+	.	ID=trans942;Parent=Aft12-Tf2;Name=Aft12-Tf2_like_transposon_sequence
Chr2	BestRefSeq:blastn	transposon_fragment	1866593	1866837	.	+	.	ID=trans245;Parent=cent1-1;Name=cent1-1_like_transposon_sequence
Chr2	BestRefSeq:blastn	transposon_fragment	1866593	1866837	.	+	.	ID=trans576;Parent=cent6LTR-1;Name=cent6LTR-1_like_transposon_sequence
Chr2	BestRefSeq:blastn	transposon_fragment	1866608	1866924	.	+	.	ID=trans2214;Parent=LINE4_5;Name=LINE4_5_like_transposon_sequence
Chr2	BestRefSeq:blastn	transposon_fragment	1866766	1867766	.	+	.	ID=trans2209;Parent=LINE4_5;Name=LINE4_5_like_transposon_sequence
Chr2	BestRefSeq:blastn	transposon_fragment	1866819	1866593	.	-	.	ID=trans1896;Parent=LINE4;Name=LINE4_like_transposon_sequence
Chr2	BestRefSeq:blastn	transposon_fragment	1866837	1866593	.	-	.	ID=trans575;Parent=cent6LTR-1;Name=cent6LTR-1_like_transposon_sequence
Chr2	BestRefSeq:blastn	transposon_fragment	1868189	1866597	.	-	.	ID=trans2729;Parent=LINE7_3;Name=LINE7_3_like_transposon_sequence
Chr2	BestRefSeq:blastn	transposon_fragment	1868409	1866597	.	-	.	ID=trans222;Parent=cent1-1;Name=cent1-1_like_transposon_sequence
Chr2	BestRefSeq:blastn	transposon_fragment	1868409	1866597	.	-	.	ID=trans550;Parent=cent6LTR-1;Name=cent6LTR-1_like_transposon_sequence
Chr2	BestRefSeq:blastn	transposon_fragment	1869929	1866597	.	-	.	ID=trans785;Parent=AF202956_1_Afut2;Name=AF202956_1_Afut2_like_transposon_sequence
Chr2	BestRefSeq:blastn	transposon_fragment	1869929	1866597	.	-	.	ID=trans3257;Parent=chr4-LTRpolLTR;Name=chr4-LTRpolLTR_like_transposon_sequence
Chr2	BestRefSeq:blastn	transposon_fragment	1869929	1868411	.	-	.	ID=trans226;Parent=cent1-1;Name=cent1-1_like_transposon_sequence
Chr2	BestRefSeq:blastn	transposon_fragment	1869929	1868411	.	-	.	ID=trans553;Parent=cent6LTR-1;Name=cent6LTR-1_like_transposon_sequence
Chr2	BestRefSeq:blastn	transposon_fragment	1869929	1868566	.	-	.	ID=trans1033;Parent=Aft13-gypsy-Tf2-6-like;Name=Aft13-gypsy-Tf2-6-like_like_transposon_sequence
Chr2	BestRefSeq:blastn	transposon_fragment	1869929	1868566	.	-	.	ID=trans1884;Parent=LINE4;Name=LINE4_like_transposon_sequence
Chr2	BestRefSeq:blastn	transposon_fragment	1870972	1872494	.	+	.	ID=trans935;Parent=Aft12-Tf2;Name=Aft12-Tf2_like_transposon_sequence
Chr2	BestRefSeq:blastn	transposon_fragment	1871064	1872581	.	+	.	ID=trans229;Parent=cent1-1;Name=cent1-1_like_transposon_sequence
Chr2	BestRefSeq:blastn	transposon_fragment	1871064	1872581	.	+	.	ID=trans556;Parent=cent6LTR-1;Name=cent6LTR-1_like_transposon_sequence
Chr2	BestRefSeq:blastn	transposon_fragment	1872277	1870066	.	-	.	ID=trans1032;Parent=Aft13-gypsy-Tf2-6-like;Name=Aft13-gypsy-Tf2-6-like_like_transposon_sequence
Chr2	BestRefSeq:blastn	transposon_fragment	1872371	1870066	.	-	.	ID=trans220;Parent=cent1-1;Name=cent1-1_like_transposon_sequence
Chr2	BestRefSeq:blastn	transposon_fragment	1872578	1870066	.	-	.	ID=trans787;Parent=AF202956_1_Afut2;Name=AF202956_1_Afut2_like_transposon_sequence
Chr2	BestRefSeq:blastn	transposon_fragment	1872578	1870066	.	-	.	ID=trans3259;Parent=chr4-LTRpolLTR;Name=chr4-LTRpolLTR_like_transposon_sequence
Chr2	BestRefSeq:blastn	transposon_fragment	1872580	1870066	.	-	.	ID=trans1882;Parent=LINE4;Name=LINE4_like_transposon_sequence
Chr2	BestRefSeq:blastn	transposon_fragment	1872581	1870066	.	-	.	ID=trans547;Parent=cent6LTR-1;Name=cent6LTR-1_like_transposon_sequence
Chr2	BestRefSeq:blastn	transposon_fragment	1872616	1872804	.	+	.	ID=trans595;Parent=cent6LTR-1;Name=cent6LTR-1_like_transposon_sequence
Chr2	BestRefSeq:blastn	transposon_fragment	1872804	1872616	.	-	.	ID=trans258;Parent=cent1-1;Name=cent1-1_like_transposon_sequence
Chr2	BestRefSeq:blastn	transposon_fragment	1872804	1872616	.	-	.	ID=trans594;Parent=cent6LTR-1;Name=cent6LTR-1_like_transposon_sequence
Chr2	BestRefSeq:blastn	transposon_fragment	1894886	1895253	.	+	.	ID=trans1320;Parent=Afut1-like;Name=Afut1-like_like_transposon_sequence
Chr2	BestRefSeq:blastn	transposon_fragment	1895084	1894915	.	-	.	ID=trans3070;Parent=Ty1-Copia;Name=Ty1-Copia_like_transposon_sequence
Chr2	BestRefSeq:blastn	transposon_fragment	1895355	1894911	.	-	.	ID=trans3291;Parent=cent4-3;Name=cent4-3_like_transposon_sequence
Chr2	BestRefSeq:blastn	transposon_fragment	1895859	1895357	.	-	.	ID=trans3069;Parent=Ty1-Copia;Name=Ty1-Copia_like_transposon_sequence
Chr2	BestRefSeq:blastn	transposon_fragment	1895861	1896260	.	+	.	ID=trans3292;Parent=cent4-3;Name=cent4-3_like_transposon_sequence
Chr2	BestRefSeq:blastn	transposon_fragment	1896094	1899446	.	+	.	ID=trans3067;Parent=Ty1-Copia;Name=Ty1-Copia_like_transposon_sequence
Chr2	BestRefSeq:blastn	transposon_fragment	1896263	1895925	.	-	.	ID=trans1321;Parent=Afut1-like;Name=Afut1-like_like_transposon_sequence
Chr2	BestRefSeq:blastn	transposon_fragment	1899447	1899691	.	+	.	ID=trans246;Parent=cent1-1;Name=cent1-1_like_transposon_sequence
Chr2	BestRefSeq:blastn	transposon_fragment	1899447	1899691	.	+	.	ID=trans578;Parent=cent6LTR-1;Name=cent6LTR-1_like_transposon_sequence
Chr2	BestRefSeq:blastn	transposon_fragment	1899451	1899778	.	+	.	ID=trans2210;Parent=LINE4_5;Name=LINE4_5_like_transposon_sequence
Chr2	BestRefSeq:blastn	transposon_fragment	1899620	1900623	.	+	.	ID=trans2208;Parent=LINE4_5;Name=LINE4_5_like_transposon_sequence
Chr2	BestRefSeq:blastn	transposon_fragment	1899674	1899447	.	-	.	ID=trans800;Parent=AF202956_1_Afut2;Name=AF202956_1_Afut2_like_transposon_sequence
Chr2	BestRefSeq:blastn	transposon_fragment	1899674	1899447	.	-	.	ID=trans3272;Parent=chr4-LTRpolLTR;Name=chr4-LTRpolLTR_like_transposon_sequence
Chr2	BestRefSeq:blastn	transposon_fragment	1899691	1899447	.	-	.	ID=trans577;Parent=cent6LTR-1;Name=cent6LTR-1_like_transposon_sequence
Chr2	BestRefSeq:blastn	transposon_fragment	1901040	1899466	.	-	.	ID=trans2728;Parent=LINE7_3;Name=LINE7_3_like_transposon_sequence
Chr2	BestRefSeq:blastn	transposon_fragment	1901246	1899451	.	-	.	ID=trans221;Parent=cent1-1;Name=cent1-1_like_transposon_sequence
Chr2	BestRefSeq:blastn	transposon_fragment	1901246	1899451	.	-	.	ID=trans549;Parent=cent6LTR-1;Name=cent6LTR-1_like_transposon_sequence
Chr2	BestRefSeq:blastn	transposon_fragment	1901282	1899442	.	-	.	ID=trans790;Parent=AF202956_1_Afut2;Name=AF202956_1_Afut2_like_transposon_sequence
Chr2	BestRefSeq:blastn	transposon_fragment	1901282	1899442	.	-	.	ID=trans3262;Parent=chr4-LTRpolLTR;Name=chr4-LTRpolLTR_like_transposon_sequence
Chr2	BestRefSeq:blastn	transposon_fragment	1901626	1901496	.	-	.	ID=trans259;Parent=cent1-1;Name=cent1-1_like_transposon_sequence
Chr2	BestRefSeq:blastn	transposon_fragment	1901626	1901496	.	-	.	ID=trans596;Parent=cent6LTR-1;Name=cent6LTR-1_like_transposon_sequence
Chr2	BestRefSeq:blastn	transposon_fragment	1903876	1905402	.	+	.	ID=trans932;Parent=Aft12-Tf2;Name=Aft12-Tf2_like_transposon_sequence
Chr2	BestRefSeq:blastn	transposon_fragment	1904000	1905468	.	+	.	ID=trans230;Parent=cent1-1;Name=cent1-1_like_transposon_sequence
Chr2	BestRefSeq:blastn	transposon_fragment	1904000	1905468	.	+	.	ID=trans557;Parent=cent6LTR-1;Name=cent6LTR-1_like_transposon_sequence
Chr2	BestRefSeq:blastn	transposon_fragment	1904154	1904613	.	+	.	ID=trans2318;Parent=LINE6_2;Name=LINE6_2_like_transposon_sequence
Chr2	BestRefSeq:blastn	transposon_fragment	1905221	1901534	.	-	.	ID=trans1028;Parent=Aft13-gypsy-Tf2-6-like;Name=Aft13-gypsy-Tf2-6-like_like_transposon_sequence
Chr2	BestRefSeq:blastn	transposon_fragment	1905245	1905479	.	+	.	ID=trans2215;Parent=LINE4_5;Name=LINE4_5_like_transposon_sequence
Chr2	BestRefSeq:blastn	transposon_fragment	1905279	1901621	.	-	.	ID=trans217;Parent=cent1-1;Name=cent1-1_like_transposon_sequence
Chr2	BestRefSeq:blastn	transposon_fragment	1905387	1904224	.	-	.	ID=trans1705;Parent=LINE3;Name=LINE3_like_transposon_sequence
Chr2	BestRefSeq:blastn	transposon_fragment	1905387	1904224	.	-	.	ID=trans2815;Parent=LINE8_1;Name=LINE8_1_like_transposon_sequence
Chr2	BestRefSeq:blastn	transposon_fragment	1905387	1904225	.	-	.	ID=trans2465;Parent=LINE6_5;Name=LINE6_5_like_transposon_sequence
Chr2	BestRefSeq:blastn	transposon_fragment	1905387	1904231	.	-	.	ID=trans2571;Parent=LINE6_8;Name=LINE6_8_like_transposon_sequence
Chr2	BestRefSeq:blastn	transposon_fragment	1905387	1904241	.	-	.	ID=trans2689;Parent=LINE7_2;Name=LINE7_2_like_transposon_sequence
Chr2	BestRefSeq:blastn	transposon_fragment	1905468	1901621	.	-	.	ID=trans545;Parent=cent6LTR-1;Name=cent6LTR-1_like_transposon_sequence
Chr2	BestRefSeq:blastn	transposon_fragment	1905485	1901460	.	-	.	ID=trans782;Parent=AF202956_1_Afut2;Name=AF202956_1_Afut2_like_transposon_sequence
Chr2	BestRefSeq:blastn	transposon_fragment	1905485	1901460	.	-	.	ID=trans3254;Parent=chr4-LTRpolLTR;Name=chr4-LTRpolLTR_like_transposon_sequence
Chr2	BestRefSeq:blastn	transposon_fragment	1905485	1905245	.	-	.	ID=trans798;Parent=AF202956_1_Afut2;Name=AF202956_1_Afut2_like_transposon_sequence
Chr2	BestRefSeq:blastn	transposon_fragment	1905485	1905245	.	-	.	ID=trans3270;Parent=chr4-LTRpolLTR;Name=chr4-LTRpolLTR_like_transposon_sequence
Chr2	BestRefSeq:blastn	transposon_fragment	1905485	1905375	.	-	.	ID=trans1898;Parent=LINE4;Name=LINE4_like_transposon_sequence
Chr2	BestRefSeq:blastn	transposon_fragment	1905486	1901083	.	-	.	ID=trans1879;Parent=LINE4;Name=LINE4_like_transposon_sequence
Chr2	BestRefSeq:blastn	transposon_fragment	1905486	1905660	.	+	.	ID=trans257;Parent=cent1-1;Name=cent1-1_like_transposon_sequence
Chr2	BestRefSeq:blastn	transposon_fragment	1905486	1905660	.	+	.	ID=trans593;Parent=cent6LTR-1;Name=cent6LTR-1_like_transposon_sequence
Chr2	BestRefSeq:blastn	transposon_fragment	1905486	1905747	.	+	.	ID=trans1039;Parent=Aft13-gypsy-Tf2-6-like;Name=Aft13-gypsy-Tf2-6-like_like_transposon_sequence
Chr2	BestRefSeq:blastn	transposon_fragment	1905486	1905821	.	+	.	ID=trans797;Parent=AF202956_1_Afut2;Name=AF202956_1_Afut2_like_transposon_sequence
Chr2	BestRefSeq:blastn	transposon_fragment	1905486	1905821	.	+	.	ID=trans3269;Parent=chr4-LTRpolLTR;Name=chr4-LTRpolLTR_like_transposon_sequence
Chr2	BestRefSeq:blastn	transposon_fragment	1905486	1905929	.	+	.	ID=trans1889;Parent=LINE4;Name=LINE4_like_transposon_sequence
Chr2	BestRefSeq:blastn	transposon_fragment	1905834	1907701	.	+	.	ID=trans791;Parent=AF202956_1_Afut2;Name=AF202956_1_Afut2_like_transposon_sequence
Chr2	BestRefSeq:blastn	transposon_fragment	1905834	1907701	.	+	.	ID=trans3263;Parent=chr4-LTRpolLTR;Name=chr4-LTRpolLTR_like_transposon_sequence
Chr2	BestRefSeq:blastn	transposon_fragment	1905900	1907692	.	+	.	ID=trans223;Parent=cent1-1;Name=cent1-1_like_transposon_sequence
Chr2	BestRefSeq:blastn	transposon_fragment	1905900	1907692	.	+	.	ID=trans551;Parent=cent6LTR-1;Name=cent6LTR-1_like_transposon_sequence
Chr2	BestRefSeq:blastn	transposon_fragment	1906106	1907677	.	+	.	ID=trans2727;Parent=LINE7_3;Name=LINE7_3_like_transposon_sequence
Chr2	BestRefSeq:blastn	transposon_fragment	1907452	1907696	.	+	.	ID=trans581;Parent=cent6LTR-1;Name=cent6LTR-1_like_transposon_sequence
Chr2	BestRefSeq:blastn	transposon_fragment	1907468	1907696	.	+	.	ID=trans799;Parent=AF202956_1_Afut2;Name=AF202956_1_Afut2_like_transposon_sequence
Chr2	BestRefSeq:blastn	transposon_fragment	1907468	1907696	.	+	.	ID=trans3271;Parent=chr4-LTRpolLTR;Name=chr4-LTRpolLTR_like_transposon_sequence
Chr2	BestRefSeq:blastn	transposon_fragment	1907520	1906523	.	-	.	ID=trans2207;Parent=LINE4_5;Name=LINE4_5_like_transposon_sequence
Chr2	BestRefSeq:blastn	transposon_fragment	1907692	1907365	.	-	.	ID=trans2211;Parent=LINE4_5;Name=LINE4_5_like_transposon_sequence
Chr2	BestRefSeq:blastn	transposon_fragment	1907696	1907452	.	-	.	ID=trans248;Parent=cent1-1;Name=cent1-1_like_transposon_sequence
Chr2	BestRefSeq:blastn	transposon_fragment	1907696	1907452	.	-	.	ID=trans580;Parent=cent6LTR-1;Name=cent6LTR-1_like_transposon_sequence
Chr2	BestRefSeq:blastn	transposon_fragment	1910880	1911218	.	+	.	ID=trans1322;Parent=Afut1-like;Name=Afut1-like_like_transposon_sequence
Chr2	BestRefSeq:blastn	transposon_fragment	1911041	1907697	.	-	.	ID=trans3068;Parent=Ty1-Copia;Name=Ty1-Copia_like_transposon_sequence
Chr2	BestRefSeq:blastn	transposon_fragment	1911282	1910880	.	-	.	ID=trans3293;Parent=cent4-3;Name=cent4-3_like_transposon_sequence
Chr2	BestRefSeq:blastn	transposon_fragment	1911282	1911459	.	+	.	ID=trans3071;Parent=Ty1-Copia;Name=Ty1-Copia_like_transposon_sequence
Chr2	BestRefSeq:blastn	transposon_fragment	1911466	1911924	.	+	.	ID=trans3290;Parent=cent4-3;Name=cent4-3_like_transposon_sequence
Chr2	BestRefSeq:blastn	transposon_fragment	1911804	1911930	.	+	.	ID=trans3073;Parent=Ty1-Copia;Name=Ty1-Copia_like_transposon_sequence
Chr2	BestRefSeq:blastn	transposon_fragment	1911924	1911568	.	-	.	ID=trans1323;Parent=Afut1-like;Name=Afut1-like_like_transposon_sequence
Chr2	BestRefSeq:blastn	transposon_fragment	1912671	1912457	.	-	.	ID=trans1555;Parent=L76086_1_Afut1;Name=L76086_1_Afut1_like_transposon_sequence
Chr2	BestRefSeq:blastn	transposon_fragment	1912674	1912403	.	-	.	ID=trans1379;Parent=Afut1-like2;Name=Afut1-like2_like_transposon_sequence
Chr2	BestRefSeq:blastn	transposon_fragment	1912683	1911925	.	-	.	ID=trans1549;Parent=L76086_1_Afut1;Name=L76086_1_Afut1_like_transposon_sequence
Chr2	BestRefSeq:blastn	transposon_fragment	1912683	1912463	.	-	.	ID=trans1324;Parent=Afut1-like;Name=Afut1-like_like_transposon_sequence
Chr2	BestRefSeq:blastn	transposon_fragment	2662327	2662475	.	+	.	ID=trans1332;Parent=Afut1-like;Name=Afut1-like_like_transposon_sequence
Chr2	BestRefSeq:blastn	transposon_fragment	2662757	2664779	.	+	.	ID=trans858;Parent=AY971670_1_Taf1;Name=AY971670_1_Taf1_like_transposon_sequence
Chr2	BestRefSeq:blastn	transposon_fragment	2662764	2664771	.	+	.	ID=trans1100;Parent=Aft15;Name=Aft15_like_transposon_sequence
Chr2	BestRefSeq:blastn	transposon_fragment	2662800	2664726	.	+	.	ID=trans2974;Parent=Taf1-Taf3;Name=Taf1-Taf3_like_transposon_sequence
Chr2	BestRefSeq:blastn	transposon_fragment	2664657	2662901	.	-	.	ID=trans2933;Parent=Taf1-like;Name=Taf1-like_like_transposon_sequence
Chr2	BestRefSeq:blastn	transposon_fragment	2664760	2662766	.	-	.	ID=trans3039;Parent=Taf3-like2;Name=Taf3-like2_like_transposon_sequence
Chr2	BestRefSeq:blastn	transposon_fragment	2664777	2662759	.	-	.	ID=trans1519;Parent=DQ003706_1_TAF3;Name=DQ003706_1_TAF3_like_transposon_sequence
Chr2	BestRefSeq:blastn	transposon_fragment	2664777	2662759	.	-	.	ID=trans2899;Parent=TAF3;Name=TAF3_like_transposon_sequence
Chr2	BestRefSeq:blastn	transposon_fragment	2675431	2677312	.	+	.	ID=trans1541;Parent=EF100757-Aft1-like;Name=EF100757-Aft1-like_like_transposon_sequence
Chr2	BestRefSeq:blastn	transposon_fragment	2677292	2675448	.	-	.	ID=trans889;Parent=Aft11-DDE1;Name=Aft11-DDE1_like_transposon_sequence
Chr2	BestRefSeq:blastn	transposon_fragment	2951150	2953124	.	+	.	ID=trans1114;Parent=Aft16;Name=Aft16_like_transposon_sequence
Chr2	BestRefSeq:blastn	transposon_fragment	2951193	2953110	.	+	.	ID=trans2995;Parent=Taf3-like1;Name=Taf3-like1_like_transposon_sequence
Chr2	BestRefSeq:blastn	transposon_fragment	2951205	2953010	.	+	.	ID=trans2931;Parent=Taf1-like;Name=Taf1-like_like_transposon_sequence
Chr2	BestRefSeq:blastn	transposon_fragment	2951272	2953113	.	+	.	ID=trans1521;Parent=DQ003706_1_TAF3;Name=DQ003706_1_TAF3_like_transposon_sequence
Chr2	BestRefSeq:blastn	transposon_fragment	2951272	2953113	.	+	.	ID=trans2901;Parent=TAF3;Name=TAF3_like_transposon_sequence
Chr2	BestRefSeq:blastn	transposon_fragment	2951272	2953113	.	+	.	ID=trans3041;Parent=Taf3-like2;Name=Taf3-like2_like_transposon_sequence
Chr2	BestRefSeq:blastn	transposon_fragment	2953079	2951272	.	-	.	ID=trans2975;Parent=Taf1-Taf3;Name=Taf1-Taf3_like_transposon_sequence
Chr2	BestRefSeq:blastn	transposon_fragment	2953113	2951272	.	-	.	ID=trans1102;Parent=Aft15;Name=Aft15_like_transposon_sequence
Chr2	BestRefSeq:blastn	transposon_fragment	2953150	2951152	.	-	.	ID=trans860;Parent=AY971670_1_Taf1;Name=AY971670_1_Taf1_like_transposon_sequence
Chr2	BestRefSeq:blastn	transposon_fragment	4050006	4051978	.	+	.	ID=trans1115;Parent=Aft16;Name=Aft16_like_transposon_sequence
Chr2	BestRefSeq:blastn	transposon_fragment	4050008	4051999	.	+	.	ID=trans1520;Parent=DQ003706_1_TAF3;Name=DQ003706_1_TAF3_like_transposon_sequence
Chr2	BestRefSeq:blastn	transposon_fragment	4050008	4051999	.	+	.	ID=trans2900;Parent=TAF3;Name=TAF3_like_transposon_sequence
Chr2	BestRefSeq:blastn	transposon_fragment	4050023	4051987	.	+	.	ID=trans3040;Parent=Taf3-like2;Name=Taf3-like2_like_transposon_sequence
Chr2	BestRefSeq:blastn	transposon_fragment	4050047	4051964	.	+	.	ID=trans2994;Parent=Taf3-like1;Name=Taf3-like1_like_transposon_sequence
Chr2	BestRefSeq:blastn	transposon_fragment	4050059	4051864	.	+	.	ID=trans2932;Parent=Taf1-like;Name=Taf1-like_like_transposon_sequence
Chr2	BestRefSeq:blastn	transposon_fragment	4051963	4050126	.	-	.	ID=trans2973;Parent=Taf1-Taf3;Name=Taf1-Taf3_like_transposon_sequence
Chr2	BestRefSeq:blastn	transposon_fragment	4051987	4050023	.	-	.	ID=trans1101;Parent=Aft15;Name=Aft15_like_transposon_sequence
Chr2	BestRefSeq:blastn	transposon_fragment	4052004	4050006	.	-	.	ID=trans859;Parent=AY971670_1_Taf1;Name=AY971670_1_Taf1_like_transposon_sequence
Chr2	BestRefSeq:blastn	transposon_fragment	4783058	4783662	.	+	.	ID=trans796;Parent=AF202956_1_Afut2;Name=AF202956_1_Afut2_like_transposon_sequence
Chr2	BestRefSeq:blastn	transposon_fragment	4783058	4783662	.	+	.	ID=trans3268;Parent=chr4-LTRpolLTR;Name=chr4-LTRpolLTR_like_transposon_sequence
Chr2	BestRefSeq:blastn	transposon_fragment	4783059	4783665	.	+	.	ID=trans1887;Parent=LINE4;Name=LINE4_like_transposon_sequence
Chr2	BestRefSeq:blastn	transposon_fragment	4783061	4783665	.	+	.	ID=trans566;Parent=cent6LTR-1;Name=cent6LTR-1_like_transposon_sequence
Chr2	BestRefSeq:blastn	transposon_fragment	4783077	4783303	.	+	.	ID=trans250;Parent=cent1-1;Name=cent1-1_like_transposon_sequence
Chr2	BestRefSeq:blastn	transposon_fragment	4783077	4783303	.	+	.	ID=trans584;Parent=cent6LTR-1;Name=cent6LTR-1_like_transposon_sequence
Chr2	BestRefSeq:blastn	transposon_fragment	4783164	4783642	.	+	.	ID=trans1708;Parent=LINE3;Name=LINE3_like_transposon_sequence
Chr2	BestRefSeq:blastn	transposon_fragment	4783164	4783642	.	+	.	ID=trans2690;Parent=LINE7_2;Name=LINE7_2_like_transposon_sequence
Chr2	BestRefSeq:blastn	transposon_fragment	4783164	4783642	.	+	.	ID=trans2816;Parent=LINE8_1;Name=LINE8_1_like_transposon_sequence
Chr2	BestRefSeq:blastn	transposon_fragment	4783164	4783663	.	+	.	ID=trans2469;Parent=LINE6_5;Name=LINE6_5_like_transposon_sequence
Chr2	BestRefSeq:blastn	transposon_fragment	4783265	4783665	.	+	.	ID=trans240;Parent=cent1-1;Name=cent1-1_like_transposon_sequence
Chr2	BestRefSeq:blastn	transposon_fragment	4783282	4783063	.	-	.	ID=trans2218;Parent=LINE4_5;Name=LINE4_5_like_transposon_sequence
Chr2	BestRefSeq:blastn	transposon_fragment	4783320	4783665	.	+	.	ID=trans1038;Parent=Aft13-gypsy-Tf2-6-like;Name=Aft13-gypsy-Tf2-6-like_like_transposon_sequence
Chr2	BestRefSeq:blastn	transposon_fragment	4783665	4783061	.	-	.	ID=trans237;Parent=cent1-1;Name=cent1-1_like_transposon_sequence
Chr2	BestRefSeq:blastn	transposon_fragment	4783665	4783061	.	-	.	ID=trans565;Parent=cent6LTR-1;Name=cent6LTR-1_like_transposon_sequence
Chr2	BestRefSeq:blastn	transposon_fragment	4783665	4783139	.	-	.	ID=trans938;Parent=Aft12-Tf2;Name=Aft12-Tf2_like_transposon_sequence
Chr3	BestRefSeq:blastn	transposon_fragment	6998	7331	.	+	.	ID=trans2143;Parent=LINE4_5;Name=LINE4_5_like_transposon_sequence
Chr3	BestRefSeq:blastn	transposon_fragment	7000	7244	.	+	.	ID=trans3366;Parent=hit11-LINE;Name=hit11-LINE_like_transposon_sequence
Chr3	BestRefSeq:blastn	transposon_fragment	7019	7237	.	+	.	ID=trans195;Parent=cent1-1;Name=cent1-1_like_transposon_sequence
Chr3	BestRefSeq:blastn	transposon_fragment	7019	7237	.	+	.	ID=trans539;Parent=cent6LTR-1;Name=cent6LTR-1_like_transposon_sequence
Chr3	BestRefSeq:blastn	transposon_fragment	7139	8176	.	+	.	ID=trans2137;Parent=LINE4_5;Name=LINE4_5_like_transposon_sequence
Chr3	BestRefSeq:blastn	transposon_fragment	7146	6998	.	-	.	ID=trans2240;Parent=LINE5_1;Name=LINE5_1_like_transposon_sequence
Chr3	BestRefSeq:blastn	transposon_fragment	7146	6999	.	-	.	ID=trans2635;Parent=LINE7_1;Name=LINE7_1_like_transposon_sequence
Chr3	BestRefSeq:blastn	transposon_fragment	7146	7000	.	-	.	ID=trans2337;Parent=LINE6_2;Name=LINE6_2_like_transposon_sequence
Chr3	BestRefSeq:blastn	transposon_fragment	7146	7000	.	-	.	ID=trans2694;Parent=LINE7_2;Name=LINE7_2_like_transposon_sequence
Chr3	BestRefSeq:blastn	transposon_fragment	7146	7000	.	-	.	ID=trans2825;Parent=LINE8_1;Name=LINE8_1_like_transposon_sequence
Chr3	BestRefSeq:blastn	transposon_fragment	7146	7002	.	-	.	ID=trans1693;Parent=LINE3;Name=LINE3_like_transposon_sequence
Chr3	BestRefSeq:blastn	transposon_fragment	7146	7002	.	-	.	ID=trans2480;Parent=LINE6_5;Name=LINE6_5_like_transposon_sequence
Chr3	BestRefSeq:blastn	transposon_fragment	7146	7005	.	-	.	ID=trans2155;Parent=LINE4_5;Name=LINE4_5_like_transposon_sequence
Chr3	BestRefSeq:blastn	transposon_fragment	7237	7019	.	-	.	ID=trans538;Parent=cent6LTR-1;Name=cent6LTR-1_like_transposon_sequence
Chr3	BestRefSeq:blastn	transposon_fragment	7249	7004	.	-	.	ID=trans756;Parent=AF202956_1_Afut2;Name=AF202956_1_Afut2_like_transposon_sequence
Chr3	BestRefSeq:blastn	transposon_fragment	7249	7004	.	-	.	ID=trans3228;Parent=chr4-LTRpolLTR;Name=chr4-LTRpolLTR_like_transposon_sequence
Chr3	BestRefSeq:blastn	transposon_fragment	8593	7000	.	-	.	ID=trans2756;Parent=LINE7_3;Name=LINE7_3_like_transposon_sequence
Chr3	BestRefSeq:blastn	transposon_fragment	8799	7022	.	-	.	ID=trans164;Parent=cent1-1;Name=cent1-1_like_transposon_sequence
Chr3	BestRefSeq:blastn	transposon_fragment	8799	7022	.	-	.	ID=trans501;Parent=cent6LTR-1;Name=cent6LTR-1_like_transposon_sequence
Chr3	BestRefSeq:blastn	transposon_fragment	8849	6996	.	-	.	ID=trans746;Parent=AF202956_1_Afut2;Name=AF202956_1_Afut2_like_transposon_sequence
Chr3	BestRefSeq:blastn	transposon_fragment	8849	6996	.	-	.	ID=trans3218;Parent=chr4-LTRpolLTR;Name=chr4-LTRpolLTR_like_transposon_sequence
Chr3	BestRefSeq:blastn	transposon_fragment	8903	8636	.	-	.	ID=trans1933;Parent=LINE4;Name=LINE4_like_transposon_sequence
Chr3	BestRefSeq:blastn	transposon_fragment	11238	12399	.	+	.	ID=trans924;Parent=Aft12-Tf2;Name=Aft12-Tf2_like_transposon_sequence
Chr3	BestRefSeq:blastn	transposon_fragment	11361	12399	.	+	.	ID=trans171;Parent=cent1-1;Name=cent1-1_like_transposon_sequence
Chr3	BestRefSeq:blastn	transposon_fragment	11361	12399	.	+	.	ID=trans508;Parent=cent6LTR-1;Name=cent6LTR-1_like_transposon_sequence
Chr3	BestRefSeq:blastn	transposon_fragment	11516	11960	.	+	.	ID=trans2326;Parent=LINE6_2;Name=LINE6_2_like_transposon_sequence
Chr3	BestRefSeq:blastn	transposon_fragment	12399	8770	.	-	.	ID=trans1918;Parent=LINE4;Name=LINE4_like_transposon_sequence
Chr3	BestRefSeq:blastn	transposon_fragment	12399	8824	.	-	.	ID=trans744;Parent=AF202956_1_Afut2;Name=AF202956_1_Afut2_like_transposon_sequence
Chr3	BestRefSeq:blastn	transposon_fragment	12399	8824	.	-	.	ID=trans3216;Parent=chr4-LTRpolLTR;Name=chr4-LTRpolLTR_like_transposon_sequence
Chr3	BestRefSeq:blastn	transposon_fragment	12399	8860	.	-	.	ID=trans161;Parent=cent1-1;Name=cent1-1_like_transposon_sequence
Chr3	BestRefSeq:blastn	transposon_fragment	12399	8860	.	-	.	ID=trans498;Parent=cent6LTR-1;Name=cent6LTR-1_like_transposon_sequence
Chr3	BestRefSeq:blastn	transposon_fragment	12399	8898	.	-	.	ID=trans1019;Parent=Aft13-gypsy-Tf2-6-like;Name=Aft13-gypsy-Tf2-6-like_like_transposon_sequence
Chr3	BestRefSeq:blastn	transposon_fragment	12399	11587	.	-	.	ID=trans2473;Parent=LINE6_5;Name=LINE6_5_like_transposon_sequence
Chr3	BestRefSeq:blastn	transposon_fragment	12399	11593	.	-	.	ID=trans2577;Parent=LINE6_8;Name=LINE6_8_like_transposon_sequence
Chr3	BestRefSeq:blastn	transposon_fragment	115988	117998	.	+	.	ID=trans1506;Parent=DQ003706_1_TAF3;Name=DQ003706_1_TAF3_like_transposon_sequence
Chr3	BestRefSeq:blastn	transposon_fragment	115988	117998	.	+	.	ID=trans2886;Parent=TAF3;Name=TAF3_like_transposon_sequence
Chr3	BestRefSeq:blastn	transposon_fragment	116005	117998	.	+	.	ID=trans3029;Parent=Taf3-like2;Name=Taf3-like2_like_transposon_sequence
Chr3	BestRefSeq:blastn	transposon_fragment	116108	117966	.	+	.	ID=trans2991;Parent=Taf3-like1;Name=Taf3-like1_like_transposon_sequence
Chr3	BestRefSeq:blastn	transposon_fragment	117965	116038	.	-	.	ID=trans2960;Parent=Taf1-Taf3;Name=Taf1-Taf3_like_transposon_sequence
Chr3	BestRefSeq:blastn	transposon_fragment	117998	115986	.	-	.	ID=trans845;Parent=AY971670_1_Taf1;Name=AY971670_1_Taf1_like_transposon_sequence
Chr3	BestRefSeq:blastn	transposon_fragment	117998	115994	.	-	.	ID=trans1089;Parent=Aft15;Name=Aft15_like_transposon_sequence
Chr3	BestRefSeq:blastn	transposon_fragment	124892	125274	.	+	.	ID=trans928;Parent=Aft12-Tf2;Name=Aft12-Tf2_like_transposon_sequence
Chr3	BestRefSeq:blastn	transposon_fragment	124892	125341	.	+	.	ID=trans180;Parent=cent1-1;Name=cent1-1_like_transposon_sequence
Chr3	BestRefSeq:blastn	transposon_fragment	124892	125341	.	+	.	ID=trans521;Parent=cent6LTR-1;Name=cent6LTR-1_like_transposon_sequence
Chr3	BestRefSeq:blastn	transposon_fragment	124945	125358	.	+	.	ID=trans3364;Parent=hit11-LINE;Name=hit11-LINE_like_transposon_sequence
Chr3	BestRefSeq:blastn	transposon_fragment	125094	124890	.	-	.	ID=trans1026;Parent=Aft13-gypsy-Tf2-6-like;Name=Aft13-gypsy-Tf2-6-like_like_transposon_sequence
Chr3	BestRefSeq:blastn	transposon_fragment	125114	125351	.	+	.	ID=trans2149;Parent=LINE4_5;Name=LINE4_5_like_transposon_sequence
Chr3	BestRefSeq:blastn	transposon_fragment	125152	124892	.	-	.	ID=trans188;Parent=cent1-1;Name=cent1-1_like_transposon_sequence
Chr3	BestRefSeq:blastn	transposon_fragment	125260	124890	.	-	.	ID=trans2476;Parent=LINE6_5;Name=LINE6_5_like_transposon_sequence
Chr3	BestRefSeq:blastn	transposon_fragment	125341	124892	.	-	.	ID=trans520;Parent=cent6LTR-1;Name=cent6LTR-1_like_transposon_sequence
Chr3	BestRefSeq:blastn	transposon_fragment	125356	125248	.	-	.	ID=trans2158;Parent=LINE4_5;Name=LINE4_5_like_transposon_sequence
Chr3	BestRefSeq:blastn	transposon_fragment	125358	124892	.	-	.	ID=trans1928;Parent=LINE4;Name=LINE4_like_transposon_sequence
Chr3	BestRefSeq:blastn	transposon_fragment	125358	125191	.	-	.	ID=trans1317;Parent=Afut1-like;Name=Afut1-like_like_transposon_sequence
Chr3	BestRefSeq:blastn	transposon_fragment	125358	125246	.	-	.	ID=trans2338;Parent=LINE6_2;Name=LINE6_2_like_transposon_sequence
Chr3	BestRefSeq:blastn	transposon_fragment	125358	125248	.	-	.	ID=trans1695;Parent=LINE3;Name=LINE3_like_transposon_sequence
Chr3	BestRefSeq:blastn	transposon_fragment	125358	125248	.	-	.	ID=trans2389;Parent=LINE6_3;Name=LINE6_3_like_transposon_sequence
Chr3	BestRefSeq:blastn	transposon_fragment	125358	125249	.	-	.	ID=trans1944;Parent=LINE4;Name=LINE4_like_transposon_sequence
Chr3	BestRefSeq:blastn	transposon_fragment	125359	125249	.	-	.	ID=trans2509;Parent=LINE6_7;Name=LINE6_7_like_transposon_sequence
Chr3	BestRefSeq:blastn	transposon_fragment	125359	127477	.	+	.	ID=trans1208;Parent=Aft5-Nara;Name=Aft5-Nara_like_transposon_sequence
Chr3	BestRefSeq:blastn	transposon_fragment	125360	125248	.	-	.	ID=trans2696;Parent=LINE7_2;Name=LINE7_2_like_transposon_sequence
Chr3	BestRefSeq:blastn	transposon_fragment	125360	125248	.	-	.	ID=trans2827;Parent=LINE8_1;Name=LINE8_1_like_transposon_sequence
Chr3	BestRefSeq:blastn	transposon_fragment	125363	124893	.	-	.	ID=trans752;Parent=AF202956_1_Afut2;Name=AF202956_1_Afut2_like_transposon_sequence
Chr3	BestRefSeq:blastn	transposon_fragment	125363	124893	.	-	.	ID=trans3224;Parent=chr4-LTRpolLTR;Name=chr4-LTRpolLTR_like_transposon_sequence
Chr3	BestRefSeq:blastn	transposon_fragment	125363	125114	.	-	.	ID=trans760;Parent=AF202956_1_Afut2;Name=AF202956_1_Afut2_like_transposon_sequence
Chr3	BestRefSeq:blastn	transposon_fragment	125363	125114	.	-	.	ID=trans3232;Parent=chr4-LTRpolLTR;Name=chr4-LTRpolLTR_like_transposon_sequence
Chr3	BestRefSeq:blastn	transposon_fragment	125370	125247	.	-	.	ID=trans2492;Parent=LINE6_6;Name=LINE6_6_like_transposon_sequence
Chr3	BestRefSeq:blastn	transposon_fragment	127798	128179	.	+	.	ID=trans3285;Parent=cent4-3;Name=cent4-3_like_transposon_sequence
Chr3	BestRefSeq:blastn	transposon_fragment	128058	128172	.	+	.	ID=trans3053;Parent=Ty1-Copia;Name=Ty1-Copia_like_transposon_sequence
Chr3	BestRefSeq:blastn	transposon_fragment	128176	128590	.	+	.	ID=trans1592;Parent=L76086_1_Afut1;Name=L76086_1_Afut1_like_transposon_sequence
Chr3	BestRefSeq:blastn	transposon_fragment	128181	127817	.	-	.	ID=trans1311;Parent=Afut1-like;Name=Afut1-like_like_transposon_sequence
Chr3	BestRefSeq:blastn	transposon_fragment	128423	128180	.	-	.	ID=trans1417;Parent=Afut1-like2;Name=Afut1-like2_like_transposon_sequence
Chr3	BestRefSeq:blastn	transposon_fragment	142596	142867	.	+	.	ID=trans1596;Parent=L76086_1_Afut1;Name=L76086_1_Afut1_like_transposon_sequence
Chr3	BestRefSeq:blastn	transposon_fragment	171576	173420	.	+	.	ID=trans884;Parent=Aft11-DDE1;Name=Aft11-DDE1_like_transposon_sequence
Chr3	BestRefSeq:blastn	transposon_fragment	173437	171558	.	-	.	ID=trans1538;Parent=EF100757-Aft1-like;Name=EF100757-Aft1-like_like_transposon_sequence
Chr3	BestRefSeq:blastn	transposon_fragment	257280	257404	.	+	.	ID=trans1470;Parent=cent3-2;Name=cent3-2_like_transposon_sequence
Chr3	BestRefSeq:blastn	transposon_fragment	257387	258112	.	+	.	ID=trans1413;Parent=Afut1-like2;Name=Afut1-like2_like_transposon_sequence
Chr3	BestRefSeq:blastn	transposon_fragment	258112	258463	.	+	.	ID=trans523;Parent=cent6LTR-1;Name=cent6LTR-1_like_transposon_sequence
Chr3	BestRefSeq:blastn	transposon_fragment	258112	258463	.	+	.	ID=trans1929;Parent=LINE4;Name=LINE4_like_transposon_sequence
Chr3	BestRefSeq:blastn	transposon_fragment	258115	258354	.	+	.	ID=trans2762;Parent=LINE7_3;Name=LINE7_3_like_transposon_sequence
Chr3	BestRefSeq:blastn	transposon_fragment	258115	258458	.	+	.	ID=trans755;Parent=AF202956_1_Afut2;Name=AF202956_1_Afut2_like_transposon_sequence
Chr3	BestRefSeq:blastn	transposon_fragment	258115	258458	.	+	.	ID=trans3227;Parent=chr4-LTRpolLTR;Name=chr4-LTRpolLTR_like_transposon_sequence
Chr3	BestRefSeq:blastn	transposon_fragment	258328	258463	.	+	.	ID=trans197;Parent=cent1-1;Name=cent1-1_like_transposon_sequence
Chr3	BestRefSeq:blastn	transposon_fragment	258447	258574	.	+	.	ID=trans2491;Parent=LINE6_6;Name=LINE6_6_like_transposon_sequence
Chr3	BestRefSeq:blastn	transposon_fragment	258461	258695	.	+	.	ID=trans759;Parent=AF202956_1_Afut2;Name=AF202956_1_Afut2_like_transposon_sequence
Chr3	BestRefSeq:blastn	transposon_fragment	258461	258695	.	+	.	ID=trans3231;Parent=chr4-LTRpolLTR;Name=chr4-LTRpolLTR_like_transposon_sequence
Chr3	BestRefSeq:blastn	transposon_fragment	258461	258708	.	+	.	ID=trans757;Parent=AF202956_1_Afut2;Name=AF202956_1_Afut2_like_transposon_sequence
Chr3	BestRefSeq:blastn	transposon_fragment	258461	258708	.	+	.	ID=trans3229;Parent=chr4-LTRpolLTR;Name=chr4-LTRpolLTR_like_transposon_sequence
Chr3	BestRefSeq:blastn	transposon_fragment	258462	258575	.	+	.	ID=trans2156;Parent=LINE4_5;Name=LINE4_5_like_transposon_sequence
Chr3	BestRefSeq:blastn	transposon_fragment	258463	258112	.	-	.	ID=trans182;Parent=cent1-1;Name=cent1-1_like_transposon_sequence
Chr3	BestRefSeq:blastn	transposon_fragment	258463	258112	.	-	.	ID=trans522;Parent=cent6LTR-1;Name=cent6LTR-1_like_transposon_sequence
Chr3	BestRefSeq:blastn	transposon_fragment	258463	258574	.	+	.	ID=trans2336;Parent=LINE6_2;Name=LINE6_2_like_transposon_sequence
Chr3	BestRefSeq:blastn	transposon_fragment	258464	258573	.	+	.	ID=trans1943;Parent=LINE4;Name=LINE4_like_transposon_sequence
Chr3	BestRefSeq:blastn	transposon_fragment	258464	258573	.	+	.	ID=trans2508;Parent=LINE6_7;Name=LINE6_7_like_transposon_sequence
Chr3	BestRefSeq:blastn	transposon_fragment	258464	258575	.	+	.	ID=trans1694;Parent=LINE3;Name=LINE3_like_transposon_sequence
Chr3	BestRefSeq:blastn	transposon_fragment	258464	258575	.	+	.	ID=trans2826;Parent=LINE8_1;Name=LINE8_1_like_transposon_sequence
Chr3	BestRefSeq:blastn	transposon_fragment	258464	258576	.	+	.	ID=trans2388;Parent=LINE6_3;Name=LINE6_3_like_transposon_sequence
Chr3	BestRefSeq:blastn	transposon_fragment	258464	258576	.	+	.	ID=trans2695;Parent=LINE7_2;Name=LINE7_2_like_transposon_sequence
Chr3	BestRefSeq:blastn	transposon_fragment	258464	258631	.	+	.	ID=trans1313;Parent=Afut1-like;Name=Afut1-like_like_transposon_sequence
Chr3	BestRefSeq:blastn	transposon_fragment	258562	258703	.	+	.	ID=trans2152;Parent=LINE4_5;Name=LINE4_5_like_transposon_sequence
Chr3	BestRefSeq:blastn	transposon_fragment	258562	258706	.	+	.	ID=trans1691;Parent=LINE3;Name=LINE3_like_transposon_sequence
Chr3	BestRefSeq:blastn	transposon_fragment	258562	258706	.	+	.	ID=trans2478;Parent=LINE6_5;Name=LINE6_5_like_transposon_sequence
Chr3	BestRefSeq:blastn	transposon_fragment	258562	258706	.	+	.	ID=trans2579;Parent=LINE6_8;Name=LINE6_8_like_transposon_sequence
Chr3	BestRefSeq:blastn	transposon_fragment	258562	258708	.	+	.	ID=trans2332;Parent=LINE6_2;Name=LINE6_2_like_transposon_sequence
Chr3	BestRefSeq:blastn	transposon_fragment	258562	258708	.	+	.	ID=trans2692;Parent=LINE7_2;Name=LINE7_2_like_transposon_sequence
Chr3	BestRefSeq:blastn	transposon_fragment	258562	258708	.	+	.	ID=trans2823;Parent=LINE8_1;Name=LINE8_1_like_transposon_sequence
Chr3	BestRefSeq:blastn	transposon_fragment	258562	258709	.	+	.	ID=trans2238;Parent=LINE5_1;Name=LINE5_1_like_transposon_sequence
Chr3	BestRefSeq:blastn	transposon_fragment	258562	258709	.	+	.	ID=trans2633;Parent=LINE7_1;Name=LINE7_1_like_transposon_sequence
Chr3	BestRefSeq:blastn	transposon_fragment	258564	258709	.	+	.	ID=trans1802;Parent=LINE4;Name=LINE4_like_transposon_sequence
Chr3	BestRefSeq:blastn	transposon_fragment	258569	258461	.	-	.	ID=trans2157;Parent=LINE4_5;Name=LINE4_5_like_transposon_sequence
Chr3	BestRefSeq:blastn	transposon_fragment	258593	258709	.	+	.	ID=trans2638;Parent=LINE7_1;Name=LINE7_1_like_transposon_sequence
Chr3	BestRefSeq:blastn	transposon_fragment	258708	258459	.	-	.	ID=trans3365;Parent=hit11-LINE;Name=hit11-LINE_like_transposon_sequence
Chr3	BestRefSeq:blastn	transposon_fragment	258708	260572	.	+	.	ID=trans163;Parent=cent1-1;Name=cent1-1_like_transposon_sequence
Chr3	BestRefSeq:blastn	transposon_fragment	258708	260572	.	+	.	ID=trans500;Parent=cent6LTR-1;Name=cent6LTR-1_like_transposon_sequence
Chr3	BestRefSeq:blastn	transposon_fragment	258708	260573	.	+	.	ID=trans1921;Parent=LINE4;Name=LINE4_like_transposon_sequence
Chr3	BestRefSeq:blastn	transposon_fragment	258709	258471	.	-	.	ID=trans2154;Parent=LINE4_5;Name=LINE4_5_like_transposon_sequence
Chr3	BestRefSeq:blastn	transposon_fragment	258711	259633	.	+	.	ID=trans2576;Parent=LINE6_8;Name=LINE6_8_like_transposon_sequence
Chr3	BestRefSeq:blastn	transposon_fragment	258711	260572	.	+	.	ID=trans747;Parent=AF202956_1_Afut2;Name=AF202956_1_Afut2_like_transposon_sequence
Chr3	BestRefSeq:blastn	transposon_fragment	258711	260572	.	+	.	ID=trans3219;Parent=chr4-LTRpolLTR;Name=chr4-LTRpolLTR_like_transposon_sequence
Chr3	BestRefSeq:blastn	transposon_fragment	258716	260570	.	+	.	ID=trans1023;Parent=Aft13-gypsy-Tf2-6-like;Name=Aft13-gypsy-Tf2-6-like_like_transposon_sequence
Chr3	BestRefSeq:blastn	transposon_fragment	258726	259639	.	+	.	ID=trans2472;Parent=LINE6_5;Name=LINE6_5_like_transposon_sequence
Chr3	BestRefSeq:blastn	transposon_fragment	259710	259239	.	-	.	ID=trans2327;Parent=LINE6_2;Name=LINE6_2_like_transposon_sequence
Chr3	BestRefSeq:blastn	transposon_fragment	259865	258708	.	-	.	ID=trans170;Parent=cent1-1;Name=cent1-1_like_transposon_sequence
Chr3	BestRefSeq:blastn	transposon_fragment	259865	258708	.	-	.	ID=trans507;Parent=cent6LTR-1;Name=cent6LTR-1_like_transposon_sequence
Chr3	BestRefSeq:blastn	transposon_fragment	259989	258708	.	-	.	ID=trans922;Parent=Aft12-Tf2;Name=Aft12-Tf2_like_transposon_sequence
Chr3	BestRefSeq:blastn	transposon_fragment	260575	261208	.	+	.	ID=trans1926;Parent=LINE4;Name=LINE4_like_transposon_sequence
Chr3	BestRefSeq:blastn	transposon_fragment	260847	261031	.	+	.	ID=trans1937;Parent=LINE4;Name=LINE4_like_transposon_sequence
Chr3	BestRefSeq:blastn	transposon_fragment	261208	260575	.	-	.	ID=trans1209;Parent=Aft5-Nara;Name=Aft5-Nara_like_transposon_sequence
Chr3	BestRefSeq:blastn	transposon_fragment	261208	260872	.	-	.	ID=trans2329;Parent=LINE6_2;Name=LINE6_2_like_transposon_sequence
Chr3	BestRefSeq:blastn	transposon_fragment	266878	267217	.	+	.	ID=trans177;Parent=cent1-1;Name=cent1-1_like_transposon_sequence
Chr3	BestRefSeq:blastn	transposon_fragment	266878	267217	.	+	.	ID=trans517;Parent=cent6LTR-1;Name=cent6LTR-1_like_transposon_sequence
Chr3	BestRefSeq:blastn	transposon_fragment	266878	267378	.	+	.	ID=trans1925;Parent=LINE4;Name=LINE4_like_transposon_sequence
Chr3	BestRefSeq:blastn	transposon_fragment	266884	267299	.	+	.	ID=trans1024;Parent=Aft13-gypsy-Tf2-6-like;Name=Aft13-gypsy-Tf2-6-like_like_transposon_sequence
Chr3	BestRefSeq:blastn	transposon_fragment	266884	269148	.	+	.	ID=trans745;Parent=AF202956_1_Afut2;Name=AF202956_1_Afut2_like_transposon_sequence
Chr3	BestRefSeq:blastn	transposon_fragment	266884	269148	.	+	.	ID=trans3217;Parent=chr4-LTRpolLTR;Name=chr4-LTRpolLTR_like_transposon_sequence
Chr3	BestRefSeq:blastn	transposon_fragment	266886	260623	.	-	.	ID=trans1207;Parent=Aft5-Nara;Name=Aft5-Nara_like_transposon_sequence
Chr3	BestRefSeq:blastn	transposon_fragment	267212	267342	.	+	.	ID=trans198;Parent=cent1-1;Name=cent1-1_like_transposon_sequence
Chr3	BestRefSeq:blastn	transposon_fragment	267212	267342	.	+	.	ID=trans542;Parent=cent6LTR-1;Name=cent6LTR-1_like_transposon_sequence
Chr3	BestRefSeq:blastn	transposon_fragment	267348	269126	.	+	.	ID=trans165;Parent=cent1-1;Name=cent1-1_like_transposon_sequence
Chr3	BestRefSeq:blastn	transposon_fragment	267348	269126	.	+	.	ID=trans502;Parent=cent6LTR-1;Name=cent6LTR-1_like_transposon_sequence
Chr3	BestRefSeq:blastn	transposon_fragment	267555	269155	.	+	.	ID=trans2755;Parent=LINE7_3;Name=LINE7_3_like_transposon_sequence
Chr3	BestRefSeq:blastn	transposon_fragment	268921	269135	.	+	.	ID=trans758;Parent=AF202956_1_Afut2;Name=AF202956_1_Afut2_like_transposon_sequence
Chr3	BestRefSeq:blastn	transposon_fragment	268921	269135	.	+	.	ID=trans3230;Parent=chr4-LTRpolLTR;Name=chr4-LTRpolLTR_like_transposon_sequence
Chr3	BestRefSeq:blastn	transposon_fragment	269002	269143	.	+	.	ID=trans2153;Parent=LINE4_5;Name=LINE4_5_like_transposon_sequence
Chr3	BestRefSeq:blastn	transposon_fragment	269002	269146	.	+	.	ID=trans1692;Parent=LINE3;Name=LINE3_like_transposon_sequence
Chr3	BestRefSeq:blastn	transposon_fragment	269002	269146	.	+	.	ID=trans2479;Parent=LINE6_5;Name=LINE6_5_like_transposon_sequence
Chr3	BestRefSeq:blastn	transposon_fragment	269002	269148	.	+	.	ID=trans2239;Parent=LINE5_1;Name=LINE5_1_like_transposon_sequence
Chr3	BestRefSeq:blastn	transposon_fragment	269002	269148	.	+	.	ID=trans2634;Parent=LINE7_1;Name=LINE7_1_like_transposon_sequence
Chr3	BestRefSeq:blastn	transposon_fragment	269002	269148	.	+	.	ID=trans2693;Parent=LINE7_2;Name=LINE7_2_like_transposon_sequence
Chr3	BestRefSeq:blastn	transposon_fragment	269002	269148	.	+	.	ID=trans2824;Parent=LINE8_1;Name=LINE8_1_like_transposon_sequence
Chr3	BestRefSeq:blastn	transposon_fragment	269002	269152	.	+	.	ID=trans2335;Parent=LINE6_2;Name=LINE6_2_like_transposon_sequence
Chr3	BestRefSeq:blastn	transposon_fragment	269009	267972	.	-	.	ID=trans2138;Parent=LINE4_5;Name=LINE4_5_like_transposon_sequence
Chr3	BestRefSeq:blastn	transposon_fragment	269148	268921	.	-	.	ID=trans3367;Parent=hit11-LINE;Name=hit11-LINE_like_transposon_sequence
Chr3	BestRefSeq:blastn	transposon_fragment	269149	269322	.	+	.	ID=trans1469;Parent=cent3-2;Name=cent3-2_like_transposon_sequence
Chr3	BestRefSeq:blastn	transposon_fragment	269149	269350	.	+	.	ID=trans3368;Parent=hit11-LINE;Name=hit11-LINE_like_transposon_sequence
Chr3	BestRefSeq:blastn	transposon_fragment	269155	268817	.	-	.	ID=trans2144;Parent=LINE4_5;Name=LINE4_5_like_transposon_sequence
Chr3	BestRefSeq:blastn	transposon_fragment	746206	746538	.	+	.	ID=trans2147;Parent=LINE4_5;Name=LINE4_5_like_transposon_sequence
Chr3	BestRefSeq:blastn	transposon_fragment	746210	746366	.	+	.	ID=trans929;Parent=Aft12-Tf2;Name=Aft12-Tf2_like_transposon_sequence
Chr3	BestRefSeq:blastn	transposon_fragment	746210	746433	.	+	.	ID=trans192;Parent=cent1-1;Name=cent1-1_like_transposon_sequence
Chr3	BestRefSeq:blastn	transposon_fragment	746210	746433	.	+	.	ID=trans534;Parent=cent6LTR-1;Name=cent6LTR-1_like_transposon_sequence
Chr3	BestRefSeq:blastn	transposon_fragment	746291	746444	.	+	.	ID=trans1757;Parent=LINE3_2;Name=LINE3_2_like_transposon_sequence
Chr3	BestRefSeq:blastn	transposon_fragment	746433	746210	.	-	.	ID=trans533;Parent=cent6LTR-1;Name=cent6LTR-1_like_transposon_sequence
Chr3	BestRefSeq:blastn	transposon_fragment	746444	746210	.	-	.	ID=trans1935;Parent=LINE4;Name=LINE4_like_transposon_sequence
Chr3	BestRefSeq:blastn	transposon_fragment	746893	746202	.	-	.	ID=trans751;Parent=AF202956_1_Afut2;Name=AF202956_1_Afut2_like_transposon_sequence
Chr3	BestRefSeq:blastn	transposon_fragment	746893	746202	.	-	.	ID=trans3223;Parent=chr4-LTRpolLTR;Name=chr4-LTRpolLTR_like_transposon_sequence
Chr3	BestRefSeq:blastn	transposon_fragment	746895	746206	.	-	.	ID=trans2761;Parent=LINE7_3;Name=LINE7_3_like_transposon_sequence
Chr3	BestRefSeq:blastn	transposon_fragment	746895	746241	.	-	.	ID=trans173;Parent=cent1-1;Name=cent1-1_like_transposon_sequence
Chr3	BestRefSeq:blastn	transposon_fragment	746895	746241	.	-	.	ID=trans511;Parent=cent6LTR-1;Name=cent6LTR-1_like_transposon_sequence
Chr3	BestRefSeq:blastn	transposon_fragment	747165	746898	.	-	.	ID=trans1593;Parent=L76086_1_Afut1;Name=L76086_1_Afut1_like_transposon_sequence
Chr3	BestRefSeq:blastn	transposon_fragment	747432	747586	.	+	.	ID=trans1420;Parent=Afut1-like2;Name=Afut1-like2_like_transposon_sequence
Chr3	BestRefSeq:blastn	transposon_fragment	747436	746896	.	-	.	ID=trans1415;Parent=Afut1-like2;Name=Afut1-like2_like_transposon_sequence
Chr3	BestRefSeq:blastn	transposon_fragment	747436	746896	.	-	.	ID=trans1591;Parent=L76086_1_Afut1;Name=L76086_1_Afut1_like_transposon_sequence
Chr3	BestRefSeq:blastn	transposon_fragment	748467	749055	.	+	.	ID=trans3101;Parent=afut1_from_cent2_1257-1846;Name=afut1_from_cent2_1257-1846_like_transposon_sequence
Chr3	BestRefSeq:blastn	transposon_fragment	749880	749192	.	-	.	ID=trans2322;Parent=LINE6_2;Name=LINE6_2_like_transposon_sequence
Chr3	BestRefSeq:blastn	transposon_fragment	752438	752937	.	+	.	ID=trans2386;Parent=LINE6_3;Name=LINE6_3_like_transposon_sequence
Chr3	BestRefSeq:blastn	transposon_fragment	753765	747432	.	-	.	ID=trans1588;Parent=L76086_1_Afut1;Name=L76086_1_Afut1_like_transposon_sequence
Chr3	BestRefSeq:blastn	transposon_fragment	753765	753546	.	-	.	ID=trans1314;Parent=Afut1-like;Name=Afut1-like_like_transposon_sequence
Chr3	BestRefSeq:blastn	transposon_fragment	753766	754258	.	+	.	ID=trans2142;Parent=LINE4_5;Name=LINE4_5_like_transposon_sequence
Chr3	BestRefSeq:blastn	transposon_fragment	754675	753766	.	-	.	ID=trans2760;Parent=LINE7_3;Name=LINE7_3_like_transposon_sequence
Chr3	BestRefSeq:blastn	transposon_fragment	754881	753766	.	-	.	ID=trans169;Parent=cent1-1;Name=cent1-1_like_transposon_sequence
Chr3	BestRefSeq:blastn	transposon_fragment	754881	753766	.	-	.	ID=trans506;Parent=cent6LTR-1;Name=cent6LTR-1_like_transposon_sequence
Chr3	BestRefSeq:blastn	transposon_fragment	754917	753766	.	-	.	ID=trans749;Parent=AF202956_1_Afut2;Name=AF202956_1_Afut2_like_transposon_sequence
Chr3	BestRefSeq:blastn	transposon_fragment	754917	753766	.	-	.	ID=trans3221;Parent=chr4-LTRpolLTR;Name=chr4-LTRpolLTR_like_transposon_sequence
Chr3	BestRefSeq:blastn	transposon_fragment	754985	754718	.	-	.	ID=trans1934;Parent=LINE4;Name=LINE4_like_transposon_sequence
Chr3	BestRefSeq:blastn	transposon_fragment	757321	758866	.	+	.	ID=trans921;Parent=Aft12-Tf2;Name=Aft12-Tf2_like_transposon_sequence
Chr3	BestRefSeq:blastn	transposon_fragment	757444	758943	.	+	.	ID=trans167;Parent=cent1-1;Name=cent1-1_like_transposon_sequence
Chr3	BestRefSeq:blastn	transposon_fragment	757444	758943	.	+	.	ID=trans504;Parent=cent6LTR-1;Name=cent6LTR-1_like_transposon_sequence
Chr3	BestRefSeq:blastn	transposon_fragment	758680	754980	.	-	.	ID=trans1020;Parent=Aft13-gypsy-Tf2-6-like;Name=Aft13-gypsy-Tf2-6-like_like_transposon_sequence
Chr3	BestRefSeq:blastn	transposon_fragment	758730	755067	.	-	.	ID=trans160;Parent=cent1-1;Name=cent1-1_like_transposon_sequence
Chr3	BestRefSeq:blastn	transposon_fragment	758785	758949	.	+	.	ID=trans1754;Parent=LINE3_2;Name=LINE3_2_like_transposon_sequence
Chr3	BestRefSeq:blastn	transposon_fragment	758840	757675	.	-	.	ID=trans2574;Parent=LINE6_8;Name=LINE6_8_like_transposon_sequence
Chr3	BestRefSeq:blastn	transposon_fragment	758840	757713	.	-	.	ID=trans2471;Parent=LINE6_5;Name=LINE6_5_like_transposon_sequence
Chr3	BestRefSeq:blastn	transposon_fragment	758943	755067	.	-	.	ID=trans497;Parent=cent6LTR-1;Name=cent6LTR-1_like_transposon_sequence
Chr3	BestRefSeq:blastn	transposon_fragment	758946	754852	.	-	.	ID=trans1917;Parent=LINE4;Name=LINE4_like_transposon_sequence
Chr3	BestRefSeq:blastn	transposon_fragment	758950	754906	.	-	.	ID=trans743;Parent=AF202956_1_Afut2;Name=AF202956_1_Afut2_like_transposon_sequence
Chr3	BestRefSeq:blastn	transposon_fragment	758950	754906	.	-	.	ID=trans3215;Parent=chr4-LTRpolLTR;Name=chr4-LTRpolLTR_like_transposon_sequence
Chr3	BestRefSeq:blastn	transposon_fragment	758952	758704	.	-	.	ID=trans191;Parent=cent1-1;Name=cent1-1_like_transposon_sequence
Chr3	BestRefSeq:blastn	transposon_fragment	758952	758704	.	-	.	ID=trans532;Parent=cent6LTR-1;Name=cent6LTR-1_like_transposon_sequence
Chr3	BestRefSeq:blastn	transposon_fragment	809055	809291	.	+	.	ID=trans541;Parent=cent6LTR-1;Name=cent6LTR-1_like_transposon_sequence
Chr3	BestRefSeq:blastn	transposon_fragment	809291	809055	.	-	.	ID=trans196;Parent=cent1-1;Name=cent1-1_like_transposon_sequence
Chr3	BestRefSeq:blastn	transposon_fragment	809291	809055	.	-	.	ID=trans540;Parent=cent6LTR-1;Name=cent6LTR-1_like_transposon_sequence
Chr3	BestRefSeq:blastn	transposon_fragment	872224	872625	.	+	.	ID=trans3289;Parent=cent4-3;Name=cent4-3_like_transposon_sequence
Chr3	BestRefSeq:blastn	transposon_fragment	872486	872277	.	-	.	ID=trans1316;Parent=Afut1-like;Name=Afut1-like_like_transposon_sequence
Chr3	BestRefSeq:blastn	transposon_fragment	942483	944514	.	+	.	ID=trans849;Parent=AY971670_1_Taf1;Name=AY971670_1_Taf1_like_transposon_sequence
Chr3	BestRefSeq:blastn	transposon_fragment	942500	944497	.	+	.	ID=trans1093;Parent=Aft15;Name=Aft15_like_transposon_sequence
Chr3	BestRefSeq:blastn	transposon_fragment	942524	944464	.	+	.	ID=trans2964;Parent=Taf1-Taf3;Name=Taf1-Taf3_like_transposon_sequence
Chr3	BestRefSeq:blastn	transposon_fragment	944395	942582	.	-	.	ID=trans2988;Parent=Taf3-like1;Name=Taf3-like1_like_transposon_sequence
Chr3	BestRefSeq:blastn	transposon_fragment	944497	942500	.	-	.	ID=trans3033;Parent=Taf3-like2;Name=Taf3-like2_like_transposon_sequence
Chr3	BestRefSeq:blastn	transposon_fragment	944509	942485	.	-	.	ID=trans1510;Parent=DQ003706_1_TAF3;Name=DQ003706_1_TAF3_like_transposon_sequence
Chr3	BestRefSeq:blastn	transposon_fragment	944509	942485	.	-	.	ID=trans2890;Parent=TAF3;Name=TAF3_like_transposon_sequence
Chr3	BestRefSeq:blastn	transposon_fragment	944514	942582	.	-	.	ID=trans1128;Parent=Aft16;Name=Aft16_like_transposon_sequence
Chr3	BestRefSeq:blastn	transposon_fragment	986771	988769	.	+	.	ID=trans850;Parent=AY971670_1_Taf1;Name=AY971670_1_Taf1_like_transposon_sequence
Chr3	BestRefSeq:blastn	transposon_fragment	986788	988752	.	+	.	ID=trans1094;Parent=Aft15;Name=Aft15_like_transposon_sequence
Chr3	BestRefSeq:blastn	transposon_fragment	986812	988649	.	+	.	ID=trans2965;Parent=Taf1-Taf3;Name=Taf1-Taf3_like_transposon_sequence
Chr3	BestRefSeq:blastn	transposon_fragment	988716	986911	.	-	.	ID=trans2922;Parent=Taf1-like;Name=Taf1-like_like_transposon_sequence
Chr3	BestRefSeq:blastn	transposon_fragment	988728	986811	.	-	.	ID=trans2986;Parent=Taf3-like1;Name=Taf3-like1_like_transposon_sequence
Chr3	BestRefSeq:blastn	transposon_fragment	988752	986788	.	-	.	ID=trans3034;Parent=Taf3-like2;Name=Taf3-like2_like_transposon_sequence
Chr3	BestRefSeq:blastn	transposon_fragment	988764	986773	.	-	.	ID=trans1511;Parent=DQ003706_1_TAF3;Name=DQ003706_1_TAF3_like_transposon_sequence
Chr3	BestRefSeq:blastn	transposon_fragment	988764	986773	.	-	.	ID=trans2891;Parent=TAF3;Name=TAF3_like_transposon_sequence
Chr3	BestRefSeq:blastn	transposon_fragment	988769	986797	.	-	.	ID=trans1125;Parent=Aft16;Name=Aft16_like_transposon_sequence
Chr3	BestRefSeq:blastn	transposon_fragment	1183164	1185098	.	+	.	ID=trans1129;Parent=Aft16;Name=Aft16_like_transposon_sequence
Chr3	BestRefSeq:blastn	transposon_fragment	1183170	1185191	.	+	.	ID=trans1509;Parent=DQ003706_1_TAF3;Name=DQ003706_1_TAF3_like_transposon_sequence
Chr3	BestRefSeq:blastn	transposon_fragment	1183170	1185191	.	+	.	ID=trans2889;Parent=TAF3;Name=TAF3_like_transposon_sequence
Chr3	BestRefSeq:blastn	transposon_fragment	1183181	1185179	.	+	.	ID=trans3032;Parent=Taf3-like2;Name=Taf3-like2_like_transposon_sequence
Chr3	BestRefSeq:blastn	transposon_fragment	1183283	1185098	.	+	.	ID=trans2989;Parent=Taf3-like1;Name=Taf3-like1_like_transposon_sequence
Chr3	BestRefSeq:blastn	transposon_fragment	1185155	1183214	.	-	.	ID=trans2963;Parent=Taf1-Taf3;Name=Taf1-Taf3_like_transposon_sequence
Chr3	BestRefSeq:blastn	transposon_fragment	1185179	1183181	.	-	.	ID=trans1092;Parent=Aft15;Name=Aft15_like_transposon_sequence
Chr3	BestRefSeq:blastn	transposon_fragment	1185196	1183164	.	-	.	ID=trans848;Parent=AY971670_1_Taf1;Name=AY971670_1_Taf1_like_transposon_sequence
Chr3	BestRefSeq:blastn	transposon_fragment	1206314	1205991	.	-	.	ID=trans1248;Parent=AfuSINE3-3c;Name=AfuSINE3-3c_like_transposon_sequence
Chr3	BestRefSeq:blastn	transposon_fragment	1206314	1206155	.	-	.	ID=trans1244;Parent=AfuSINE3-1a;Name=AfuSINE3-1a_like_transposon_sequence
Chr3	BestRefSeq:blastn	transposon_fragment	1318831	1318672	.	-	.	ID=trans1243;Parent=AfuSINE3-1a;Name=AfuSINE3-1a_like_transposon_sequence
Chr3	BestRefSeq:blastn	transposon_fragment	1318850	1318508	.	-	.	ID=trans1247;Parent=AfuSINE3-3c;Name=AfuSINE3-3c_like_transposon_sequence
Chr3	BestRefSeq:blastn	transposon_fragment	1424530	1424259	.	-	.	ID=trans1594;Parent=L76086_1_Afut1;Name=L76086_1_Afut1_like_transposon_sequence
Chr3	BestRefSeq:blastn	transposon_fragment	1424539	1424322	.	-	.	ID=trans1318;Parent=Afut1-like;Name=Afut1-like_like_transposon_sequence
Chr3	BestRefSeq:blastn	transposon_fragment	1447765	1447644	.	-	.	ID=trans1319;Parent=Afut1-like;Name=Afut1-like_like_transposon_sequence
Chr3	BestRefSeq:blastn	transposon_fragment	1447768	1448167	.	+	.	ID=trans3286;Parent=cent4-3;Name=cent4-3_like_transposon_sequence
Chr3	BestRefSeq:blastn	transposon_fragment	1447770	1447574	.	-	.	ID=trans1597;Parent=L76086_1_Afut1;Name=L76086_1_Afut1_like_transposon_sequence
Chr3	BestRefSeq:blastn	transposon_fragment	1447771	1447575	.	-	.	ID=trans1418;Parent=Afut1-like2;Name=Afut1-like2_like_transposon_sequence
Chr3	BestRefSeq:blastn	transposon_fragment	1448001	1453005	.	+	.	ID=trans3049;Parent=Ty1-Copia;Name=Ty1-Copia_like_transposon_sequence
Chr3	BestRefSeq:blastn	transposon_fragment	1448170	1447832	.	-	.	ID=trans1308;Parent=Afut1-like;Name=Afut1-like_like_transposon_sequence
Chr3	BestRefSeq:blastn	transposon_fragment	1453006	1453469	.	+	.	ID=trans3284;Parent=cent4-3;Name=cent4-3_like_transposon_sequence
Chr3	BestRefSeq:blastn	transposon_fragment	1453337	1453458	.	+	.	ID=trans3051;Parent=Ty1-Copia;Name=Ty1-Copia_like_transposon_sequence
Chr3	BestRefSeq:blastn	transposon_fragment	1453465	1453109	.	-	.	ID=trans1310;Parent=Afut1-like;Name=Afut1-like_like_transposon_sequence
Chr3	BestRefSeq:blastn	transposon_fragment	1455492	1458746	.	+	.	ID=trans1590;Parent=L76086_1_Afut1;Name=L76086_1_Afut1_like_transposon_sequence
Chr3	BestRefSeq:blastn	transposon_fragment	1457354	1458051	.	+	.	ID=trans2323;Parent=LINE6_2;Name=LINE6_2_like_transposon_sequence
Chr3	BestRefSeq:blastn	transposon_fragment	1458746	1458190	.	-	.	ID=trans3103;Parent=afut1_from_cent2_1257-1846;Name=afut1_from_cent2_1257-1846_like_transposon_sequence
Chr3	BestRefSeq:blastn	transposon_fragment	1460557	1460888	.	+	.	ID=trans2146;Parent=LINE4_5;Name=LINE4_5_like_transposon_sequence
Chr3	BestRefSeq:blastn	transposon_fragment	1460575	1460794	.	+	.	ID=trans189;Parent=cent1-1;Name=cent1-1_like_transposon_sequence
Chr3	BestRefSeq:blastn	transposon_fragment	1460575	1460794	.	+	.	ID=trans530;Parent=cent6LTR-1;Name=cent6LTR-1_like_transposon_sequence
Chr3	BestRefSeq:blastn	transposon_fragment	1460641	1460794	.	+	.	ID=trans1758;Parent=LINE3_2;Name=LINE3_2_like_transposon_sequence
Chr3	BestRefSeq:blastn	transposon_fragment	1460730	1461733	.	+	.	ID=trans2139;Parent=LINE4_5;Name=LINE4_5_like_transposon_sequence
Chr3	BestRefSeq:blastn	transposon_fragment	1460794	1460572	.	-	.	ID=trans763;Parent=AF202956_1_Afut2;Name=AF202956_1_Afut2_like_transposon_sequence
Chr3	BestRefSeq:blastn	transposon_fragment	1460794	1460572	.	-	.	ID=trans3235;Parent=chr4-LTRpolLTR;Name=chr4-LTRpolLTR_like_transposon_sequence
Chr3	BestRefSeq:blastn	transposon_fragment	1460794	1460575	.	-	.	ID=trans529;Parent=cent6LTR-1;Name=cent6LTR-1_like_transposon_sequence
Chr3	BestRefSeq:blastn	transposon_fragment	1461944	1460553	.	-	.	ID=trans168;Parent=cent1-1;Name=cent1-1_like_transposon_sequence
Chr3	BestRefSeq:blastn	transposon_fragment	1461944	1460553	.	-	.	ID=trans505;Parent=cent6LTR-1;Name=cent6LTR-1_like_transposon_sequence
Chr3	BestRefSeq:blastn	transposon_fragment	1461945	1460557	.	-	.	ID=trans2758;Parent=LINE7_3;Name=LINE7_3_like_transposon_sequence
Chr3	BestRefSeq:blastn	transposon_fragment	1461960	1460555	.	-	.	ID=trans748;Parent=AF202956_1_Afut2;Name=AF202956_1_Afut2_like_transposon_sequence
Chr3	BestRefSeq:blastn	transposon_fragment	1461960	1460555	.	-	.	ID=trans3220;Parent=chr4-LTRpolLTR;Name=chr4-LTRpolLTR_like_transposon_sequence
Chr3	BestRefSeq:blastn	transposon_fragment	1465032	1465236	.	+	.	ID=trans1315;Parent=Afut1-like;Name=Afut1-like_like_transposon_sequence
Chr3	BestRefSeq:blastn	transposon_fragment	1465032	1465300	.	+	.	ID=trans1595;Parent=L76086_1_Afut1;Name=L76086_1_Afut1_like_transposon_sequence
Chr3	BestRefSeq:blastn	transposon_fragment	1466595	1466821	.	+	.	ID=trans186;Parent=cent1-1;Name=cent1-1_like_transposon_sequence
Chr3	BestRefSeq:blastn	transposon_fragment	1466595	1466821	.	+	.	ID=trans527;Parent=cent6LTR-1;Name=cent6LTR-1_like_transposon_sequence
Chr3	BestRefSeq:blastn	transposon_fragment	1467729	1467478	.	-	.	ID=trans1419;Parent=Afut1-like2;Name=Afut1-like2_like_transposon_sequence
Chr3	BestRefSeq:blastn	transposon_fragment	1477953	1479204	.	+	.	ID=trans641;Parent=cent6-2;Name=cent6-2_like_transposon_sequence
Chr3	BestRefSeq:blastn	transposon_fragment	1477953	1479204	.	+	.	ID=trans3116;Parent=cent1-trans;Name=cent1-trans_like_transposon_sequence
Chr3	BestRefSeq:blastn	transposon_fragment	1479201	1479485	.	+	.	ID=trans1416;Parent=Afut1-like2;Name=Afut1-like2_like_transposon_sequence
Chr3	BestRefSeq:blastn	transposon_fragment	1479209	1486153	.	+	.	ID=trans1589;Parent=L76086_1_Afut1;Name=L76086_1_Afut1_like_transposon_sequence
Chr3	BestRefSeq:blastn	transposon_fragment	1479319	1479201	.	-	.	ID=trans1421;Parent=Afut1-like2;Name=Afut1-like2_like_transposon_sequence
Chr3	BestRefSeq:blastn	transposon_fragment	1480505	1480030	.	-	.	ID=trans2387;Parent=LINE6_3;Name=LINE6_3_like_transposon_sequence
Chr3	BestRefSeq:blastn	transposon_fragment	1483060	1483753	.	+	.	ID=trans2324;Parent=LINE6_2;Name=LINE6_2_like_transposon_sequence
Chr3	BestRefSeq:blastn	transposon_fragment	1484476	1483890	.	-	.	ID=trans3102;Parent=afut1_from_cent2_1257-1846;Name=afut1_from_cent2_1257-1846_like_transposon_sequence
Chr3	BestRefSeq:blastn	transposon_fragment	1485208	1486153	.	+	.	ID=trans1411;Parent=Afut1-like2;Name=Afut1-like2_like_transposon_sequence
Chr3	BestRefSeq:blastn	transposon_fragment	1485229	1485390	.	+	.	ID=trans1261;Parent=Afut1-LTR_from_cent2_2958-3139;Name=Afut1-LTR_from_cent2_2958-3139_like_transposon_sequence
Chr3	BestRefSeq:blastn	transposon_fragment	1485980	1485199	.	-	.	ID=trans1414;Parent=Afut1-like2;Name=Afut1-like2_like_transposon_sequence
Chr3	BestRefSeq:blastn	transposon_fragment	1489289	1491170	.	+	.	ID=trans1537;Parent=EF100757-Aft1-like;Name=EF100757-Aft1-like_like_transposon_sequence
Chr3	BestRefSeq:blastn	transposon_fragment	1491150	1489306	.	-	.	ID=trans883;Parent=Aft11-DDE1;Name=Aft11-DDE1_like_transposon_sequence
Chr3	BestRefSeq:blastn	transposon_fragment	1492060	1491815	.	-	.	ID=trans643;Parent=cent6-2;Name=cent6-2_like_transposon_sequence
Chr3	BestRefSeq:blastn	transposon_fragment	1492060	1491815	.	-	.	ID=trans3117;Parent=cent1-trans;Name=cent1-trans_like_transposon_sequence
Chr3	BestRefSeq:blastn	transposon_fragment	1495185	1494039	.	-	.	ID=trans642;Parent=cent6-2;Name=cent6-2_like_transposon_sequence
Chr3	BestRefSeq:blastn	transposon_fragment	1495282	1494039	.	-	.	ID=trans3115;Parent=cent1-trans;Name=cent1-trans_like_transposon_sequence
Chr3	BestRefSeq:blastn	transposon_fragment	1495595	1501454	.	+	.	ID=trans741;Parent=AF202956_1_Afut2;Name=AF202956_1_Afut2_like_transposon_sequence
Chr3	BestRefSeq:blastn	transposon_fragment	1495595	1501454	.	+	.	ID=trans3213;Parent=chr4-LTRpolLTR;Name=chr4-LTRpolLTR_like_transposon_sequence
Chr3	BestRefSeq:blastn	transposon_fragment	1495597	1499475	.	+	.	ID=trans1919;Parent=LINE4;Name=LINE4_like_transposon_sequence
Chr3	BestRefSeq:blastn	transposon_fragment	1495597	1499630	.	+	.	ID=trans496;Parent=cent6LTR-1;Name=cent6LTR-1_like_transposon_sequence
Chr3	BestRefSeq:blastn	transposon_fragment	1495616	1495838	.	+	.	ID=trans184;Parent=cent1-1;Name=cent1-1_like_transposon_sequence
Chr3	BestRefSeq:blastn	transposon_fragment	1495616	1495838	.	+	.	ID=trans526;Parent=cent6LTR-1;Name=cent6LTR-1_like_transposon_sequence
Chr3	BestRefSeq:blastn	transposon_fragment	1495703	1496811	.	+	.	ID=trans2474;Parent=LINE6_5;Name=LINE6_5_like_transposon_sequence
Chr3	BestRefSeq:blastn	transposon_fragment	1495703	1496811	.	+	.	ID=trans2691;Parent=LINE7_2;Name=LINE7_2_like_transposon_sequence
Chr3	BestRefSeq:blastn	transposon_fragment	1495703	1496867	.	+	.	ID=trans2575;Parent=LINE6_8;Name=LINE6_8_like_transposon_sequence
Chr3	BestRefSeq:blastn	transposon_fragment	1495734	1495598	.	-	.	ID=trans2636;Parent=LINE7_1;Name=LINE7_1_like_transposon_sequence
Chr3	BestRefSeq:blastn	transposon_fragment	1495758	1495591	.	-	.	ID=trans1755;Parent=LINE3_2;Name=LINE3_2_like_transposon_sequence
Chr3	BestRefSeq:blastn	transposon_fragment	1495804	1499630	.	+	.	ID=trans159;Parent=cent1-1;Name=cent1-1_like_transposon_sequence
Chr3	BestRefSeq:blastn	transposon_fragment	1495859	1499475	.	+	.	ID=trans1021;Parent=Aft13-gypsy-Tf2-6-like;Name=Aft13-gypsy-Tf2-6-like_like_transposon_sequence
Chr3	BestRefSeq:blastn	transposon_fragment	1497098	1495597	.	-	.	ID=trans166;Parent=cent1-1;Name=cent1-1_like_transposon_sequence
Chr3	BestRefSeq:blastn	transposon_fragment	1497098	1495597	.	-	.	ID=trans503;Parent=cent6LTR-1;Name=cent6LTR-1_like_transposon_sequence
Chr3	BestRefSeq:blastn	transposon_fragment	1497219	1495678	.	-	.	ID=trans923;Parent=Aft12-Tf2;Name=Aft12-Tf2_like_transposon_sequence
Chr3	BestRefSeq:blastn	transposon_fragment	1499641	1501454	.	+	.	ID=trans162;Parent=cent1-1;Name=cent1-1_like_transposon_sequence
Chr3	BestRefSeq:blastn	transposon_fragment	1499641	1501454	.	+	.	ID=trans499;Parent=cent6LTR-1;Name=cent6LTR-1_like_transposon_sequence
Chr3	BestRefSeq:blastn	transposon_fragment	1499861	1501454	.	+	.	ID=trans2757;Parent=LINE7_3;Name=LINE7_3_like_transposon_sequence
Chr3	BestRefSeq:blastn	transposon_fragment	1501210	1501447	.	+	.	ID=trans525;Parent=cent6LTR-1;Name=cent6LTR-1_like_transposon_sequence
Chr3	BestRefSeq:blastn	transposon_fragment	1501217	1501439	.	+	.	ID=trans762;Parent=AF202956_1_Afut2;Name=AF202956_1_Afut2_like_transposon_sequence
Chr3	BestRefSeq:blastn	transposon_fragment	1501217	1501439	.	+	.	ID=trans3234;Parent=chr4-LTRpolLTR;Name=chr4-LTRpolLTR_like_transposon_sequence
Chr3	BestRefSeq:blastn	transposon_fragment	1501278	1500278	.	-	.	ID=trans2140;Parent=LINE4_5;Name=LINE4_5_like_transposon_sequence
Chr3	BestRefSeq:blastn	transposon_fragment	1501447	1501210	.	-	.	ID=trans183;Parent=cent1-1;Name=cent1-1_like_transposon_sequence
Chr3	BestRefSeq:blastn	transposon_fragment	1501447	1501210	.	-	.	ID=trans524;Parent=cent6LTR-1;Name=cent6LTR-1_like_transposon_sequence
Chr3	BestRefSeq:blastn	transposon_fragment	1501454	1501123	.	-	.	ID=trans2145;Parent=LINE4_5;Name=LINE4_5_like_transposon_sequence
Chr3	BestRefSeq:blastn	transposon_fragment	1501457	1501810	.	+	.	ID=trans515;Parent=cent6LTR-1;Name=cent6LTR-1_like_transposon_sequence
Chr3	BestRefSeq:blastn	transposon_fragment	1501810	1501457	.	-	.	ID=trans514;Parent=cent6LTR-1;Name=cent6LTR-1_like_transposon_sequence
Chr3	BestRefSeq:blastn	transposon_fragment	1501810	1501505	.	-	.	ID=trans181;Parent=cent1-1;Name=cent1-1_like_transposon_sequence
Chr3	BestRefSeq:blastn	transposon_fragment	1616798	1618820	.	+	.	ID=trans847;Parent=AY971670_1_Taf1;Name=AY971670_1_Taf1_like_transposon_sequence
Chr3	BestRefSeq:blastn	transposon_fragment	1616805	1618812	.	+	.	ID=trans1091;Parent=Aft15;Name=Aft15_like_transposon_sequence
Chr3	BestRefSeq:blastn	transposon_fragment	1616841	1618768	.	+	.	ID=trans2962;Parent=Taf1-Taf3;Name=Taf1-Taf3_like_transposon_sequence
Chr3	BestRefSeq:blastn	transposon_fragment	1618698	1616942	.	-	.	ID=trans2923;Parent=Taf1-like;Name=Taf1-like_like_transposon_sequence
Chr3	BestRefSeq:blastn	transposon_fragment	1618801	1616807	.	-	.	ID=trans3031;Parent=Taf3-like2;Name=Taf3-like2_like_transposon_sequence
Chr3	BestRefSeq:blastn	transposon_fragment	1618818	1616800	.	-	.	ID=trans1508;Parent=DQ003706_1_TAF3;Name=DQ003706_1_TAF3_like_transposon_sequence
Chr3	BestRefSeq:blastn	transposon_fragment	1618818	1616800	.	-	.	ID=trans2888;Parent=TAF3;Name=TAF3_like_transposon_sequence
Chr3	BestRefSeq:blastn	transposon_fragment	2599744	2600639	.	+	.	ID=trans1412;Parent=Afut1-like2;Name=Afut1-like2_like_transposon_sequence
Chr3	BestRefSeq:blastn	transposon_fragment	2600910	2601139	.	+	.	ID=trans761;Parent=AF202956_1_Afut2;Name=AF202956_1_Afut2_like_transposon_sequence
Chr3	BestRefSeq:blastn	transposon_fragment	2600910	2601139	.	+	.	ID=trans3233;Parent=chr4-LTRpolLTR;Name=chr4-LTRpolLTR_like_transposon_sequence
Chr3	BestRefSeq:blastn	transposon_fragment	2600910	2601150	.	+	.	ID=trans1936;Parent=LINE4;Name=LINE4_like_transposon_sequence
Chr3	BestRefSeq:blastn	transposon_fragment	2600928	2601154	.	+	.	ID=trans187;Parent=cent1-1;Name=cent1-1_like_transposon_sequence
Chr3	BestRefSeq:blastn	transposon_fragment	2600928	2601154	.	+	.	ID=trans528;Parent=cent6LTR-1;Name=cent6LTR-1_like_transposon_sequence
Chr3	BestRefSeq:blastn	transposon_fragment	2601009	2601154	.	+	.	ID=trans1803;Parent=LINE4;Name=LINE4_like_transposon_sequence
Chr3	BestRefSeq:blastn	transposon_fragment	2601070	2600906	.	-	.	ID=trans1753;Parent=LINE3_2;Name=LINE3_2_like_transposon_sequence
Chr3	BestRefSeq:blastn	transposon_fragment	2601150	2600990	.	-	.	ID=trans930;Parent=Aft12-Tf2;Name=Aft12-Tf2_like_transposon_sequence
Chr3	BestRefSeq:blastn	transposon_fragment	2601154	2600908	.	-	.	ID=trans2151;Parent=LINE4_5;Name=LINE4_5_like_transposon_sequence
Chr3	BestRefSeq:blastn	transposon_fragment	2601155	2605172	.	+	.	ID=trans1468;Parent=cent3-2;Name=cent3-2_like_transposon_sequence
Chr3	BestRefSeq:blastn	transposon_fragment	2602579	2602078	.	-	.	ID=trans1690;Parent=LINE3;Name=LINE3_like_transposon_sequence
Chr3	BestRefSeq:blastn	transposon_fragment	2604655	2605200	.	+	.	ID=trans3363;Parent=hit11-LINE;Name=hit11-LINE_like_transposon_sequence
Chr3	BestRefSeq:blastn	transposon_fragment	3123019	3123500	.	+	.	ID=trans1513;Parent=DQ003706_1_TAF3;Name=DQ003706_1_TAF3_like_transposon_sequence
Chr3	BestRefSeq:blastn	transposon_fragment	3123019	3123500	.	+	.	ID=trans2893;Parent=TAF3;Name=TAF3_like_transposon_sequence
Chr3	BestRefSeq:blastn	transposon_fragment	3123125	3123499	.	+	.	ID=trans2993;Parent=Taf3-like1;Name=Taf3-like1_like_transposon_sequence
Chr3	BestRefSeq:blastn	transposon_fragment	3123125	3123500	.	+	.	ID=trans3036;Parent=Taf3-like2;Name=Taf3-like2_like_transposon_sequence
Chr3	BestRefSeq:blastn	transposon_fragment	3123500	3123019	.	-	.	ID=trans852;Parent=AY971670_1_Taf1;Name=AY971670_1_Taf1_like_transposon_sequence
Chr3	BestRefSeq:blastn	transposon_fragment	3123500	3123019	.	-	.	ID=trans1096;Parent=Aft15;Name=Aft15_like_transposon_sequence
Chr3	BestRefSeq:blastn	transposon_fragment	3123500	3123019	.	-	.	ID=trans2967;Parent=Taf1-Taf3;Name=Taf1-Taf3_like_transposon_sequence
Chr3	BestRefSeq:blastn	transposon_fragment	3123500	3124130	.	+	.	ID=trans1512;Parent=DQ003706_1_TAF3;Name=DQ003706_1_TAF3_like_transposon_sequence
Chr3	BestRefSeq:blastn	transposon_fragment	3123500	3124130	.	+	.	ID=trans2892;Parent=TAF3;Name=TAF3_like_transposon_sequence
Chr3	BestRefSeq:blastn	transposon_fragment	3123500	3124130	.	+	.	ID=trans3035;Parent=Taf3-like2;Name=Taf3-like2_like_transposon_sequence
Chr3	BestRefSeq:blastn	transposon_fragment	3123504	3124099	.	+	.	ID=trans2992;Parent=Taf3-like1;Name=Taf3-like1_like_transposon_sequence
Chr3	BestRefSeq:blastn	transposon_fragment	3124103	3123500	.	-	.	ID=trans2966;Parent=Taf1-Taf3;Name=Taf1-Taf3_like_transposon_sequence
Chr3	BestRefSeq:blastn	transposon_fragment	3124130	3123500	.	-	.	ID=trans851;Parent=AY971670_1_Taf1;Name=AY971670_1_Taf1_like_transposon_sequence
Chr3	BestRefSeq:blastn	transposon_fragment	3124130	3123500	.	-	.	ID=trans1095;Parent=Aft15;Name=Aft15_like_transposon_sequence
Chr3	BestRefSeq:blastn	transposon_fragment	3300732	3300532	.	-	.	ID=trans1237;Parent=AfuSINE2-3c;Name=AfuSINE2-3c_like_transposon_sequence
Chr3	BestRefSeq:blastn	transposon_fragment	3471000	3473022	.	+	.	ID=trans846;Parent=AY971670_1_Taf1;Name=AY971670_1_Taf1_like_transposon_sequence
Chr3	BestRefSeq:blastn	transposon_fragment	3471007	3473014	.	+	.	ID=trans1090;Parent=Aft15;Name=Aft15_like_transposon_sequence
Chr3	BestRefSeq:blastn	transposon_fragment	3471043	3472968	.	+	.	ID=trans2961;Parent=Taf1-Taf3;Name=Taf1-Taf3_like_transposon_sequence
Chr3	BestRefSeq:blastn	transposon_fragment	3472900	3471039	.	-	.	ID=trans1127;Parent=Aft16;Name=Aft16_like_transposon_sequence
Chr3	BestRefSeq:blastn	transposon_fragment	3472900	3471042	.	-	.	ID=trans2990;Parent=Taf3-like1;Name=Taf3-like1_like_transposon_sequence
Chr3	BestRefSeq:blastn	transposon_fragment	3472900	3471144	.	-	.	ID=trans2924;Parent=Taf1-like;Name=Taf1-like_like_transposon_sequence
Chr3	BestRefSeq:blastn	transposon_fragment	3473003	3471009	.	-	.	ID=trans3030;Parent=Taf3-like2;Name=Taf3-like2_like_transposon_sequence
Chr3	BestRefSeq:blastn	transposon_fragment	3473020	3471002	.	-	.	ID=trans1507;Parent=DQ003706_1_TAF3;Name=DQ003706_1_TAF3_like_transposon_sequence
Chr3	BestRefSeq:blastn	transposon_fragment	3473020	3471002	.	-	.	ID=trans2887;Parent=TAF3;Name=TAF3_like_transposon_sequence
Chr3	BestRefSeq:blastn	transposon_fragment	3559479	3559664	.	+	.	ID=trans1940;Parent=LINE4;Name=LINE4_like_transposon_sequence
Chr3	BestRefSeq:blastn	transposon_fragment	3559485	3559844	.	+	.	ID=trans1932;Parent=LINE4;Name=LINE4_like_transposon_sequence
Chr3	BestRefSeq:blastn	transposon_fragment	3559844	3559207	.	-	.	ID=trans1211;Parent=Aft5-Nara;Name=Aft5-Nara_like_transposon_sequence
Chr3	BestRefSeq:blastn	transposon_fragment	3559844	3559504	.	-	.	ID=trans2331;Parent=LINE6_2;Name=LINE6_2_like_transposon_sequence
Chr3	BestRefSeq:blastn	transposon_fragment	3566778	3566963	.	+	.	ID=trans1941;Parent=LINE4;Name=LINE4_like_transposon_sequence
Chr3	BestRefSeq:blastn	transposon_fragment	3566784	3567149	.	+	.	ID=trans1931;Parent=LINE4;Name=LINE4_like_transposon_sequence
Chr3	BestRefSeq:blastn	transposon_fragment	3567143	3566554	.	-	.	ID=trans1210;Parent=Aft5-Nara;Name=Aft5-Nara_like_transposon_sequence
Chr3	BestRefSeq:blastn	transposon_fragment	3567149	3559255	.	-	.	ID=trans1205;Parent=Aft5-Nara;Name=Aft5-Nara_like_transposon_sequence
Chr3	BestRefSeq:blastn	transposon_fragment	3567150	3566807	.	-	.	ID=trans2330;Parent=LINE6_2;Name=LINE6_2_like_transposon_sequence
Chr3	BestRefSeq:blastn	transposon_fragment	3831303	3831541	.	+	.	ID=trans193;Parent=cent1-1;Name=cent1-1_like_transposon_sequence
Chr3	BestRefSeq:blastn	transposon_fragment	3831303	3831541	.	+	.	ID=trans536;Parent=cent6LTR-1;Name=cent6LTR-1_like_transposon_sequence
Chr3	BestRefSeq:blastn	transposon_fragment	3831383	3831543	.	+	.	ID=trans1756;Parent=LINE3_2;Name=LINE3_2_like_transposon_sequence
Chr3	BestRefSeq:blastn	transposon_fragment	3831525	3831298	.	-	.	ID=trans194;Parent=cent1-1;Name=cent1-1_like_transposon_sequence
Chr3	BestRefSeq:blastn	transposon_fragment	3831525	3831298	.	-	.	ID=trans537;Parent=cent6LTR-1;Name=cent6LTR-1_like_transposon_sequence
Chr3	BestRefSeq:blastn	transposon_fragment	3831541	3831303	.	-	.	ID=trans535;Parent=cent6LTR-1;Name=cent6LTR-1_like_transposon_sequence
Chr3	BestRefSeq:blastn	transposon_fragment	4131447	4130955	.	-	.	ID=trans1236;Parent=AfuSINE2-3a;Name=AfuSINE2-3a_like_transposon_sequence
Chr3	BestRefSeq:blastn	transposon_fragment	4228638	4226834	.	-	.	ID=trans2921;Parent=Taf1-like;Name=Taf1-like_like_transposon_sequence
Chr3	BestRefSeq:blastn	transposon_fragment	4228650	4226734	.	-	.	ID=trans2987;Parent=Taf3-like1;Name=Taf3-like1_like_transposon_sequence
Chr3	BestRefSeq:blastn	transposon_fragment	4228691	4226720	.	-	.	ID=trans1126;Parent=Aft16;Name=Aft16_like_transposon_sequence
Chr3	BestRefSeq:blastn	transposon_fragment	4240359	4241137	.	+	.	ID=trans2141;Parent=LINE4_5;Name=LINE4_5_like_transposon_sequence
Chr3	BestRefSeq:blastn	transposon_fragment	4241554	4240358	.	-	.	ID=trans2759;Parent=LINE7_3;Name=LINE7_3_like_transposon_sequence
Chr3	BestRefSeq:blastn	transposon_fragment	4244235	4244612	.	+	.	ID=trans176;Parent=cent1-1;Name=cent1-1_like_transposon_sequence
Chr3	BestRefSeq:blastn	transposon_fragment	4244235	4244612	.	+	.	ID=trans516;Parent=cent6LTR-1;Name=cent6LTR-1_like_transposon_sequence
Chr3	BestRefSeq:blastn	transposon_fragment	4244610	4240358	.	-	.	ID=trans158;Parent=cent1-1;Name=cent1-1_like_transposon_sequence
Chr3	BestRefSeq:blastn	transposon_fragment	4244610	4240358	.	-	.	ID=trans495;Parent=cent6LTR-1;Name=cent6LTR-1_like_transposon_sequence
Chr3	BestRefSeq:blastn	transposon_fragment	4244610	4244466	.	-	.	ID=trans2580;Parent=LINE6_8;Name=LINE6_8_like_transposon_sequence
Chr3	BestRefSeq:blastn	transposon_fragment	4244612	4241778	.	-	.	ID=trans1022;Parent=Aft13-gypsy-Tf2-6-like;Name=Aft13-gypsy-Tf2-6-like_like_transposon_sequence
Chr3	BestRefSeq:blastn	transposon_fragment	4244616	4240358	.	-	.	ID=trans742;Parent=AF202956_1_Afut2;Name=AF202956_1_Afut2_like_transposon_sequence
Chr3	BestRefSeq:blastn	transposon_fragment	4244616	4240358	.	-	.	ID=trans3214;Parent=chr4-LTRpolLTR;Name=chr4-LTRpolLTR_like_transposon_sequence
Chr3	BestRefSeq:blastn	transposon_fragment	4244616	4241731	.	-	.	ID=trans1920;Parent=LINE4;Name=LINE4_like_transposon_sequence
Chr3	BestRefSeq:blastn	transposon_fragment	4244617	4245279	.	+	.	ID=trans1924;Parent=LINE4;Name=LINE4_like_transposon_sequence
Chr3	BestRefSeq:blastn	transposon_fragment	4244926	4245094	.	+	.	ID=trans1942;Parent=LINE4;Name=LINE4_like_transposon_sequence
Chr3	BestRefSeq:blastn	transposon_fragment	4245279	4244917	.	-	.	ID=trans1214;Parent=Aft5-Nara;Name=Aft5-Nara_like_transposon_sequence
Chr3	BestRefSeq:blastn	transposon_fragment	4245279	4244937	.	-	.	ID=trans2328;Parent=LINE6_2;Name=LINE6_2_like_transposon_sequence
Chr3	BestRefSeq:blastn	transposon_fragment	4251389	4244665	.	-	.	ID=trans1206;Parent=Aft5-Nara;Name=Aft5-Nara_like_transposon_sequence
Chr3	BestRefSeq:blastn	transposon_fragment	4251928	4252595	.	+	.	ID=trans1923;Parent=LINE4;Name=LINE4_like_transposon_sequence
Chr3	BestRefSeq:blastn	transposon_fragment	4252238	4252406	.	+	.	ID=trans1938;Parent=LINE4;Name=LINE4_like_transposon_sequence
Chr3	BestRefSeq:blastn	transposon_fragment	4252589	4252229	.	-	.	ID=trans1213;Parent=Aft5-Nara;Name=Aft5-Nara_like_transposon_sequence
Chr3	BestRefSeq:blastn	transposon_fragment	4252595	4252229	.	-	.	ID=trans1212;Parent=Aft5-Nara;Name=Aft5-Nara_like_transposon_sequence
Chr3	BestRefSeq:blastn	transposon_fragment	4252595	4252249	.	-	.	ID=trans2325;Parent=LINE6_2;Name=LINE6_2_like_transposon_sequence
Chr3	BestRefSeq:blastn	transposon_fragment	4252596	4252945	.	+	.	ID=trans927;Parent=Aft12-Tf2;Name=Aft12-Tf2_like_transposon_sequence
Chr3	BestRefSeq:blastn	transposon_fragment	4252598	4252942	.	+	.	ID=trans179;Parent=cent1-1;Name=cent1-1_like_transposon_sequence
Chr3	BestRefSeq:blastn	transposon_fragment	4252598	4252942	.	+	.	ID=trans519;Parent=cent6LTR-1;Name=cent6LTR-1_like_transposon_sequence
Chr3	BestRefSeq:blastn	transposon_fragment	4252602	4252832	.	+	.	ID=trans2334;Parent=LINE6_2;Name=LINE6_2_like_transposon_sequence
Chr3	BestRefSeq:blastn	transposon_fragment	4252942	4252598	.	-	.	ID=trans178;Parent=cent1-1;Name=cent1-1_like_transposon_sequence
Chr3	BestRefSeq:blastn	transposon_fragment	4252942	4252598	.	-	.	ID=trans518;Parent=cent6LTR-1;Name=cent6LTR-1_like_transposon_sequence
Chr3	BestRefSeq:blastn	transposon_fragment	4252945	4252596	.	-	.	ID=trans1930;Parent=LINE4;Name=LINE4_like_transposon_sequence
Chr3	BestRefSeq:blastn	transposon_fragment	4252946	4252598	.	-	.	ID=trans754;Parent=AF202956_1_Afut2;Name=AF202956_1_Afut2_like_transposon_sequence
Chr3	BestRefSeq:blastn	transposon_fragment	4252946	4252598	.	-	.	ID=trans3226;Parent=chr4-LTRpolLTR;Name=chr4-LTRpolLTR_like_transposon_sequence
Chr3	BestRefSeq:blastn	transposon_fragment	4252946	4253353	.	+	.	ID=trans3287;Parent=cent4-3;Name=cent4-3_like_transposon_sequence
Chr3	BestRefSeq:blastn	transposon_fragment	4253179	4253349	.	+	.	ID=trans3050;Parent=Ty1-Copia;Name=Ty1-Copia_like_transposon_sequence
Chr3	BestRefSeq:blastn	transposon_fragment	4253353	4253010	.	-	.	ID=trans1309;Parent=Afut1-like;Name=Afut1-like_like_transposon_sequence
Chr3	BestRefSeq:blastn	transposon_fragment	4253353	4254048	.	+	.	ID=trans925;Parent=Aft12-Tf2;Name=Aft12-Tf2_like_transposon_sequence
Chr3	BestRefSeq:blastn	transposon_fragment	4253353	4254130	.	+	.	ID=trans172;Parent=cent1-1;Name=cent1-1_like_transposon_sequence
Chr3	BestRefSeq:blastn	transposon_fragment	4253353	4254130	.	+	.	ID=trans510;Parent=cent6LTR-1;Name=cent6LTR-1_like_transposon_sequence
Chr3	BestRefSeq:blastn	transposon_fragment	4253868	4253353	.	-	.	ID=trans1025;Parent=Aft13-gypsy-Tf2-6-like;Name=Aft13-gypsy-Tf2-6-like_like_transposon_sequence
Chr3	BestRefSeq:blastn	transposon_fragment	4253890	4254125	.	+	.	ID=trans2150;Parent=LINE4_5;Name=LINE4_5_like_transposon_sequence
Chr3	BestRefSeq:blastn	transposon_fragment	4253926	4253353	.	-	.	ID=trans174;Parent=cent1-1;Name=cent1-1_like_transposon_sequence
Chr3	BestRefSeq:blastn	transposon_fragment	4253972	4254576	.	+	.	ID=trans1751;Parent=LINE3_2;Name=LINE3_2_like_transposon_sequence
Chr3	BestRefSeq:blastn	transposon_fragment	4253993	4254132	.	+	.	ID=trans2637;Parent=LINE7_1;Name=LINE7_1_like_transposon_sequence
Chr3	BestRefSeq:blastn	transposon_fragment	4254027	4253352	.	-	.	ID=trans2475;Parent=LINE6_5;Name=LINE6_5_like_transposon_sequence
Chr3	BestRefSeq:blastn	transposon_fragment	4254027	4253353	.	-	.	ID=trans2578;Parent=LINE6_8;Name=LINE6_8_like_transposon_sequence
Chr3	BestRefSeq:blastn	transposon_fragment	4254130	4253353	.	-	.	ID=trans509;Parent=cent6LTR-1;Name=cent6LTR-1_like_transposon_sequence
Chr3	BestRefSeq:blastn	transposon_fragment	4254132	4253353	.	-	.	ID=trans750;Parent=AF202956_1_Afut2;Name=AF202956_1_Afut2_like_transposon_sequence
Chr3	BestRefSeq:blastn	transposon_fragment	4254132	4253353	.	-	.	ID=trans1922;Parent=LINE4;Name=LINE4_like_transposon_sequence
Chr3	BestRefSeq:blastn	transposon_fragment	4254132	4253353	.	-	.	ID=trans3222;Parent=chr4-LTRpolLTR;Name=chr4-LTRpolLTR_like_transposon_sequence
Chr3	BestRefSeq:blastn	transposon_fragment	4254562	4255750	.	+	.	ID=trans1750;Parent=LINE3_2;Name=LINE3_2_like_transposon_sequence
Chr3	BestRefSeq:blastn	transposon_fragment	4254917	4255268	.	+	.	ID=trans2333;Parent=LINE6_2;Name=LINE6_2_like_transposon_sequence
Chr3	BestRefSeq:blastn	transposon_fragment	4254921	4255289	.	+	.	ID=trans1215;Parent=Aft5-Nara;Name=Aft5-Nara_like_transposon_sequence
Chr3	BestRefSeq:blastn	transposon_fragment	4255268	4254921	.	-	.	ID=trans1939;Parent=LINE4;Name=LINE4_like_transposon_sequence
Chr3	BestRefSeq:blastn	transposon_fragment	4265342	4265811	.	+	.	ID=trans753;Parent=AF202956_1_Afut2;Name=AF202956_1_Afut2_like_transposon_sequence
Chr3	BestRefSeq:blastn	transposon_fragment	4265342	4265811	.	+	.	ID=trans3225;Parent=chr4-LTRpolLTR;Name=chr4-LTRpolLTR_like_transposon_sequence
Chr3	BestRefSeq:blastn	transposon_fragment	4265348	4265814	.	+	.	ID=trans1927;Parent=LINE4;Name=LINE4_like_transposon_sequence
Chr3	BestRefSeq:blastn	transposon_fragment	4265350	4265814	.	+	.	ID=trans513;Parent=cent6LTR-1;Name=cent6LTR-1_like_transposon_sequence
Chr3	BestRefSeq:blastn	transposon_fragment	4265367	4265570	.	+	.	ID=trans190;Parent=cent1-1;Name=cent1-1_like_transposon_sequence
Chr3	BestRefSeq:blastn	transposon_fragment	4265367	4265570	.	+	.	ID=trans531;Parent=cent6LTR-1;Name=cent6LTR-1_like_transposon_sequence
Chr3	BestRefSeq:blastn	transposon_fragment	4265453	4265812	.	+	.	ID=trans2477;Parent=LINE6_5;Name=LINE6_5_like_transposon_sequence
Chr3	BestRefSeq:blastn	transposon_fragment	4265508	4265348	.	-	.	ID=trans1752;Parent=LINE3_2;Name=LINE3_2_like_transposon_sequence
Chr3	BestRefSeq:blastn	transposon_fragment	4265554	4265814	.	+	.	ID=trans185;Parent=cent1-1;Name=cent1-1_like_transposon_sequence
Chr3	BestRefSeq:blastn	transposon_fragment	4265590	4265352	.	-	.	ID=trans2148;Parent=LINE4_5;Name=LINE4_5_like_transposon_sequence
Chr3	BestRefSeq:blastn	transposon_fragment	4265607	4265812	.	+	.	ID=trans1027;Parent=Aft13-gypsy-Tf2-6-like;Name=Aft13-gypsy-Tf2-6-like_like_transposon_sequence
Chr3	BestRefSeq:blastn	transposon_fragment	4265814	4265350	.	-	.	ID=trans175;Parent=cent1-1;Name=cent1-1_like_transposon_sequence
Chr3	BestRefSeq:blastn	transposon_fragment	4265814	4265350	.	-	.	ID=trans512;Parent=cent6LTR-1;Name=cent6LTR-1_like_transposon_sequence
Chr3	BestRefSeq:blastn	transposon_fragment	4265814	4265432	.	-	.	ID=trans926;Parent=Aft12-Tf2;Name=Aft12-Tf2_like_transposon_sequence
Chr3	BestRefSeq:blastn	transposon_fragment	4265845	4266228	.	+	.	ID=trans3288;Parent=cent4-3;Name=cent4-3_like_transposon_sequence
Chr3	BestRefSeq:blastn	transposon_fragment	4266106	4266220	.	+	.	ID=trans3052;Parent=Ty1-Copia;Name=Ty1-Copia_like_transposon_sequence
Chr3	BestRefSeq:blastn	transposon_fragment	4266227	4265864	.	-	.	ID=trans1312;Parent=Afut1-like;Name=Afut1-like_like_transposon_sequence
Chr4	BestRefSeq:blastn	transposon_fragment	12934	13164	.	+	.	ID=trans2722;Parent=LINE7_3;Name=LINE7_3_like_transposon_sequence
Chr4	BestRefSeq:blastn	transposon_fragment	12934	14611	.	+	.	ID=trans1820;Parent=LINE4;Name=LINE4_like_transposon_sequence
Chr4	BestRefSeq:blastn	transposon_fragment	12935	14611	.	+	.	ID=trans396;Parent=cent6LTR-1;Name=cent6LTR-1_like_transposon_sequence
Chr4	BestRefSeq:blastn	transposon_fragment	12935	14611	.	+	.	ID=trans725;Parent=AF202956_1_Afut2;Name=AF202956_1_Afut2_like_transposon_sequence
Chr4	BestRefSeq:blastn	transposon_fragment	12935	14611	.	+	.	ID=trans3197;Parent=chr4-LTRpolLTR;Name=chr4-LTRpolLTR_like_transposon_sequence
Chr4	BestRefSeq:blastn	transposon_fragment	13022	14173	.	+	.	ID=trans2653;Parent=LINE7_2;Name=LINE7_2_like_transposon_sequence
Chr4	BestRefSeq:blastn	transposon_fragment	13022	14187	.	+	.	ID=trans2536;Parent=LINE6_8;Name=LINE6_8_like_transposon_sequence
Chr4	BestRefSeq:blastn	transposon_fragment	13022	14194	.	+	.	ID=trans1665;Parent=LINE3;Name=LINE3_like_transposon_sequence
Chr4	BestRefSeq:blastn	transposon_fragment	13022	14194	.	+	.	ID=trans2784;Parent=LINE8_1;Name=LINE8_1_like_transposon_sequence
Chr4	BestRefSeq:blastn	transposon_fragment	13056	12934	.	-	.	ID=trans2607;Parent=LINE7_1;Name=LINE7_1_like_transposon_sequence
Chr4	BestRefSeq:blastn	transposon_fragment	13077	12934	.	-	.	ID=trans1740;Parent=LINE3_2;Name=LINE3_2_like_transposon_sequence
Chr4	BestRefSeq:blastn	transposon_fragment	13132	14611	.	+	.	ID=trans95;Parent=cent1-1;Name=cent1-1_like_transposon_sequence
Chr4	BestRefSeq:blastn	transposon_fragment	13160	12935	.	-	.	ID=trans2115;Parent=LINE4_5;Name=LINE4_5_like_transposon_sequence
Chr4	BestRefSeq:blastn	transposon_fragment	13179	14611	.	+	.	ID=trans1013;Parent=Aft13-gypsy-Tf2-6-like;Name=Aft13-gypsy-Tf2-6-like_like_transposon_sequence
Chr4	BestRefSeq:blastn	transposon_fragment	14264	13793	.	-	.	ID=trans2276;Parent=LINE6_2;Name=LINE6_2_like_transposon_sequence
Chr4	BestRefSeq:blastn	transposon_fragment	14540	12996	.	-	.	ID=trans892;Parent=Aft12-Tf2;Name=Aft12-Tf2_like_transposon_sequence
Chr4	BestRefSeq:blastn	transposon_fragment	14607	14960	.	+	.	ID=trans2283;Parent=LINE6_2;Name=LINE6_2_like_transposon_sequence
Chr4	BestRefSeq:blastn	transposon_fragment	14609	14935	.	+	.	ID=trans1727;Parent=LINE3_2;Name=LINE3_2_like_transposon_sequence
Chr4	BestRefSeq:blastn	transposon_fragment	14612	14979	.	+	.	ID=trans1169;Parent=Aft5-Nara;Name=Aft5-Nara_like_transposon_sequence
Chr4	BestRefSeq:blastn	transposon_fragment	14618	14979	.	+	.	ID=trans1172;Parent=Aft5-Nara;Name=Aft5-Nara_like_transposon_sequence
Chr4	BestRefSeq:blastn	transposon_fragment	15275	17470	.	+	.	ID=trans77;Parent=cent1-1;Name=cent1-1_like_transposon_sequence
Chr4	BestRefSeq:blastn	transposon_fragment	15275	17470	.	+	.	ID=trans378;Parent=cent6LTR-1;Name=cent6LTR-1_like_transposon_sequence
Chr4	BestRefSeq:blastn	transposon_fragment	15279	14612	.	-	.	ID=trans1825;Parent=LINE4;Name=LINE4_like_transposon_sequence
Chr4	BestRefSeq:blastn	transposon_fragment	15279	17557	.	+	.	ID=trans1008;Parent=Aft13-gypsy-Tf2-6-like;Name=Aft13-gypsy-Tf2-6-like_like_transposon_sequence
Chr4	BestRefSeq:blastn	transposon_fragment	15279	17631	.	+	.	ID=trans717;Parent=AF202956_1_Afut2;Name=AF202956_1_Afut2_like_transposon_sequence
Chr4	BestRefSeq:blastn	transposon_fragment	15279	17631	.	+	.	ID=trans3189;Parent=chr4-LTRpolLTR;Name=chr4-LTRpolLTR_like_transposon_sequence
Chr4	BestRefSeq:blastn	transposon_fragment	15279	17806	.	+	.	ID=trans1814;Parent=LINE4;Name=LINE4_like_transposon_sequence
Chr4	BestRefSeq:blastn	transposon_fragment	17565	17945	.	+	.	ID=trans1837;Parent=LINE4;Name=LINE4_like_transposon_sequence
Chr4	BestRefSeq:blastn	transposon_fragment	17747	19582	.	+	.	ID=trans722;Parent=AF202956_1_Afut2;Name=AF202956_1_Afut2_like_transposon_sequence
Chr4	BestRefSeq:blastn	transposon_fragment	17747	19582	.	+	.	ID=trans3194;Parent=chr4-LTRpolLTR;Name=chr4-LTRpolLTR_like_transposon_sequence
Chr4	BestRefSeq:blastn	transposon_fragment	17782	19547	.	+	.	ID=trans82;Parent=cent1-1;Name=cent1-1_like_transposon_sequence
Chr4	BestRefSeq:blastn	transposon_fragment	17782	19547	.	+	.	ID=trans383;Parent=cent6LTR-1;Name=cent6LTR-1_like_transposon_sequence
Chr4	BestRefSeq:blastn	transposon_fragment	17988	19582	.	+	.	ID=trans2711;Parent=LINE7_3;Name=LINE7_3_like_transposon_sequence
Chr4	BestRefSeq:blastn	transposon_fragment	19337	19578	.	+	.	ID=trans1843;Parent=LINE4;Name=LINE4_like_transposon_sequence
Chr4	BestRefSeq:blastn	transposon_fragment	19405	18405	.	-	.	ID=trans2082;Parent=LINE4_5;Name=LINE4_5_like_transposon_sequence
Chr4	BestRefSeq:blastn	transposon_fragment	19578	19416	.	-	.	ID=trans907;Parent=Aft12-Tf2;Name=Aft12-Tf2_like_transposon_sequence
Chr4	BestRefSeq:blastn	transposon_fragment	22788	23149	.	+	.	ID=trans2285;Parent=LINE6_2;Name=LINE6_2_like_transposon_sequence
Chr4	BestRefSeq:blastn	transposon_fragment	22800	23453	.	+	.	ID=trans1164;Parent=Aft5-Nara;Name=Aft5-Nara_like_transposon_sequence
Chr4	BestRefSeq:blastn	transposon_fragment	22802	23146	.	+	.	ID=trans1723;Parent=LINE3_2;Name=LINE3_2_like_transposon_sequence
Chr4	BestRefSeq:blastn	transposon_fragment	22806	23398	.	+	.	ID=trans1165;Parent=Aft5-Nara;Name=Aft5-Nara_like_transposon_sequence
Chr4	BestRefSeq:blastn	transposon_fragment	23162	22800	.	-	.	ID=trans1834;Parent=LINE4;Name=LINE4_like_transposon_sequence
Chr4	BestRefSeq:blastn	transposon_fragment	23174	22989	.	-	.	ID=trans1848;Parent=LINE4;Name=LINE4_like_transposon_sequence
Chr4	BestRefSeq:blastn	transposon_fragment	26168	25679	.	-	.	ID=trans2502;Parent=LINE6_7;Name=LINE6_7_like_transposon_sequence
Chr4	BestRefSeq:blastn	transposon_fragment	27664	28026	.	+	.	ID=trans2591;Parent=LINE7_1;Name=LINE7_1_like_transposon_sequence
Chr4	BestRefSeq:blastn	transposon_fragment	27913	28026	.	+	.	ID=trans1794;Parent=LINE4;Name=LINE4_like_transposon_sequence
Chr4	BestRefSeq:blastn	transposon_fragment	27913	28168	.	+	.	ID=trans2721;Parent=LINE7_3;Name=LINE7_3_like_transposon_sequence
Chr4	BestRefSeq:blastn	transposon_fragment	27913	31953	.	+	.	ID=trans711;Parent=AF202956_1_Afut2;Name=AF202956_1_Afut2_like_transposon_sequence
Chr4	BestRefSeq:blastn	transposon_fragment	27913	31953	.	+	.	ID=trans3183;Parent=chr4-LTRpolLTR;Name=chr4-LTRpolLTR_like_transposon_sequence
Chr4	BestRefSeq:blastn	transposon_fragment	27916	31993	.	+	.	ID=trans1809;Parent=LINE4;Name=LINE4_like_transposon_sequence
Chr4	BestRefSeq:blastn	transposon_fragment	27918	31796	.	+	.	ID=trans372;Parent=cent6LTR-1;Name=cent6LTR-1_like_transposon_sequence
Chr4	BestRefSeq:blastn	transposon_fragment	28021	29186	.	+	.	ID=trans2533;Parent=LINE6_8;Name=LINE6_8_like_transposon_sequence
Chr4	BestRefSeq:blastn	transposon_fragment	28021	29192	.	+	.	ID=trans2418;Parent=LINE6_5;Name=LINE6_5_like_transposon_sequence
Chr4	BestRefSeq:blastn	transposon_fragment	28052	27915	.	-	.	ID=trans2604;Parent=LINE7_1;Name=LINE7_1_like_transposon_sequence
Chr4	BestRefSeq:blastn	transposon_fragment	28076	27916	.	-	.	ID=trans1731;Parent=LINE3_2;Name=LINE3_2_like_transposon_sequence
Chr4	BestRefSeq:blastn	transposon_fragment	28131	31796	.	+	.	ID=trans71;Parent=cent1-1;Name=cent1-1_like_transposon_sequence
Chr4	BestRefSeq:blastn	transposon_fragment	28178	31883	.	+	.	ID=trans1001;Parent=Aft13-gypsy-Tf2-6-like;Name=Aft13-gypsy-Tf2-6-like_like_transposon_sequence
Chr4	BestRefSeq:blastn	transposon_fragment	29263	28792	.	-	.	ID=trans2279;Parent=LINE6_2;Name=LINE6_2_like_transposon_sequence
Chr4	BestRefSeq:blastn	transposon_fragment	29418	27918	.	-	.	ID=trans92;Parent=cent1-1;Name=cent1-1_like_transposon_sequence
Chr4	BestRefSeq:blastn	transposon_fragment	29418	27918	.	-	.	ID=trans393;Parent=cent6LTR-1;Name=cent6LTR-1_like_transposon_sequence
Chr4	BestRefSeq:blastn	transposon_fragment	29541	27995	.	-	.	ID=trans890;Parent=Aft12-Tf2;Name=Aft12-Tf2_like_transposon_sequence
Chr4	BestRefSeq:blastn	transposon_fragment	31928	33764	.	+	.	ID=trans721;Parent=AF202956_1_Afut2;Name=AF202956_1_Afut2_like_transposon_sequence
Chr4	BestRefSeq:blastn	transposon_fragment	31928	33764	.	+	.	ID=trans3193;Parent=chr4-LTRpolLTR;Name=chr4-LTRpolLTR_like_transposon_sequence
Chr4	BestRefSeq:blastn	transposon_fragment	31964	33729	.	+	.	ID=trans83;Parent=cent1-1;Name=cent1-1_like_transposon_sequence
Chr4	BestRefSeq:blastn	transposon_fragment	31964	33729	.	+	.	ID=trans384;Parent=cent6LTR-1;Name=cent6LTR-1_like_transposon_sequence
Chr4	BestRefSeq:blastn	transposon_fragment	32170	33764	.	+	.	ID=trans2709;Parent=LINE7_3;Name=LINE7_3_like_transposon_sequence
Chr4	BestRefSeq:blastn	transposon_fragment	33521	33760	.	+	.	ID=trans1842;Parent=LINE4;Name=LINE4_like_transposon_sequence
Chr4	BestRefSeq:blastn	transposon_fragment	33591	32587	.	-	.	ID=trans2083;Parent=LINE4_5;Name=LINE4_5_like_transposon_sequence
Chr4	BestRefSeq:blastn	transposon_fragment	33676	33515	.	-	.	ID=trans1739;Parent=LINE3_2;Name=LINE3_2_like_transposon_sequence
Chr4	BestRefSeq:blastn	transposon_fragment	33760	33598	.	-	.	ID=trans906;Parent=Aft12-Tf2;Name=Aft12-Tf2_like_transposon_sequence
Chr4	BestRefSeq:blastn	transposon_fragment	33765	33432	.	-	.	ID=trans2099;Parent=LINE4_5;Name=LINE4_5_like_transposon_sequence
Chr4	BestRefSeq:blastn	transposon_fragment	34000	34144	.	+	.	ID=trans2110;Parent=LINE4_5;Name=LINE4_5_like_transposon_sequence
Chr4	BestRefSeq:blastn	transposon_fragment	34000	34146	.	+	.	ID=trans3338;Parent=hit11-LINE;Name=hit11-LINE_like_transposon_sequence
Chr4	BestRefSeq:blastn	transposon_fragment	34146	34000	.	-	.	ID=trans738;Parent=AF202956_1_Afut2;Name=AF202956_1_Afut2_like_transposon_sequence
Chr4	BestRefSeq:blastn	transposon_fragment	34146	34000	.	-	.	ID=trans3210;Parent=chr4-LTRpolLTR;Name=chr4-LTRpolLTR_like_transposon_sequence
Chr4	BestRefSeq:blastn	transposon_fragment	34147	36490	.	+	.	ID=trans870;Parent=Aft10;Name=Aft10_like_transposon_sequence
Chr4	BestRefSeq:blastn	transposon_fragment	34148	39930	.	+	.	ID=trans1053;Parent=Aft14;Name=Aft14_like_transposon_sequence
Chr4	BestRefSeq:blastn	transposon_fragment	34719	34147	.	-	.	ID=trans2539;Parent=LINE6_8;Name=LINE6_8_like_transposon_sequence
Chr4	BestRefSeq:blastn	transposon_fragment	34720	34147	.	-	.	ID=trans2424;Parent=LINE6_5;Name=LINE6_5_like_transposon_sequence
Chr4	BestRefSeq:blastn	transposon_fragment	34729	34131	.	-	.	ID=trans2039;Parent=LINE4_2;Name=LINE4_2_like_transposon_sequence
Chr4	BestRefSeq:blastn	transposon_fragment	35089	34147	.	-	.	ID=trans2719;Parent=LINE7_3;Name=LINE7_3_like_transposon_sequence
Chr4	BestRefSeq:blastn	transposon_fragment	35130	34131	.	-	.	ID=trans1824;Parent=LINE4;Name=LINE4_like_transposon_sequence
Chr4	BestRefSeq:blastn	transposon_fragment	36490	34147	.	-	.	ID=trans2032;Parent=LINE4_1;Name=LINE4_1_like_transposon_sequence
Chr4	BestRefSeq:blastn	transposon_fragment	38887	34151	.	-	.	ID=trans3329;Parent=hit11-LINE;Name=hit11-LINE_like_transposon_sequence
Chr4	BestRefSeq:blastn	transposon_fragment	39929	34000	.	-	.	ID=trans2589;Parent=LINE7_1;Name=LINE7_1_like_transposon_sequence
Chr4	BestRefSeq:blastn	transposon_fragment	39929	34000	.	-	.	ID=trans2782;Parent=LINE8_1;Name=LINE8_1_like_transposon_sequence
Chr4	BestRefSeq:blastn	transposon_fragment	39930	34000	.	-	.	ID=trans2227;Parent=LINE5_1;Name=LINE5_1_like_transposon_sequence
Chr4	BestRefSeq:blastn	transposon_fragment	39930	34000	.	-	.	ID=trans2651;Parent=LINE7_2;Name=LINE7_2_like_transposon_sequence
Chr4	BestRefSeq:blastn	transposon_fragment	39930	34147	.	-	.	ID=trans2830;Parent=LINE8_2;Name=LINE8_2_like_transposon_sequence
Chr4	BestRefSeq:blastn	transposon_fragment	39930	34147	.	-	.	ID=trans2850;Parent=LINE8_4;Name=LINE8_4_like_transposon_sequence
Chr4	BestRefSeq:blastn	transposon_fragment	39930	34148	.	-	.	ID=trans2038;Parent=LINE4_2;Name=LINE4_2_like_transposon_sequence
Chr4	BestRefSeq:blastn	transposon_fragment	39930	34150	.	-	.	ID=trans1649;Parent=LINE2;Name=LINE2_like_transposon_sequence
Chr4	BestRefSeq:blastn	transposon_fragment	39930	34287	.	-	.	ID=trans2373;Parent=LINE6_3;Name=LINE6_3_like_transposon_sequence
Chr4	BestRefSeq:blastn	transposon_fragment	39930	38768	.	-	.	ID=trans1823;Parent=LINE4;Name=LINE4_like_transposon_sequence
Chr4	BestRefSeq:blastn	transposon_fragment	39944	34000	.	-	.	ID=trans1787;Parent=LINE4;Name=LINE4_like_transposon_sequence
Chr4	BestRefSeq:blastn	transposon_fragment	39944	34002	.	-	.	ID=trans1663;Parent=LINE3;Name=LINE3_like_transposon_sequence
Chr4	BestRefSeq:blastn	transposon_fragment	39944	34002	.	-	.	ID=trans2415;Parent=LINE6_5;Name=LINE6_5_like_transposon_sequence
Chr4	BestRefSeq:blastn	transposon_fragment	39944	34002	.	-	.	ID=trans2527;Parent=LINE6_8;Name=LINE6_8_like_transposon_sequence
Chr4	BestRefSeq:blastn	transposon_fragment	39944	34149	.	-	.	ID=trans1722;Parent=LINE3_2;Name=LINE3_2_like_transposon_sequence
Chr4	BestRefSeq:blastn	transposon_fragment	39944	38790	.	-	.	ID=trans2486;Parent=LINE6_6;Name=LINE6_6_like_transposon_sequence
Chr4	BestRefSeq:blastn	transposon_fragment	39944	38791	.	-	.	ID=trans2501;Parent=LINE6_7;Name=LINE6_7_like_transposon_sequence
Chr4	BestRefSeq:blastn	transposon_fragment	39953	34150	.	-	.	ID=trans2837;Parent=LINE8_3;Name=LINE8_3_like_transposon_sequence
Chr4	BestRefSeq:blastn	transposon_fragment	39973	40082	.	+	.	ID=trans3340;Parent=hit11-LINE;Name=hit11-LINE_like_transposon_sequence
Chr4	BestRefSeq:blastn	transposon_fragment	39977	40082	.	+	.	ID=trans2114;Parent=LINE4_5;Name=LINE4_5_like_transposon_sequence
Chr4	BestRefSeq:blastn	transposon_fragment	40080	34005	.	-	.	ID=trans2078;Parent=LINE4_5;Name=LINE4_5_like_transposon_sequence
Chr4	BestRefSeq:blastn	transposon_fragment	40082	34147	.	-	.	ID=trans2485;Parent=LINE6_6;Name=LINE6_6_like_transposon_sequence
Chr4	BestRefSeq:blastn	transposon_fragment	40082	34147	.	-	.	ID=trans2500;Parent=LINE6_7;Name=LINE6_7_like_transposon_sequence
Chr4	BestRefSeq:blastn	transposon_fragment	40082	39966	.	-	.	ID=trans2796;Parent=LINE8_1;Name=LINE8_1_like_transposon_sequence
Chr4	BestRefSeq:blastn	transposon_fragment	40082	39968	.	-	.	ID=trans2662;Parent=LINE7_2;Name=LINE7_2_like_transposon_sequence
Chr4	BestRefSeq:blastn	transposon_fragment	40082	39971	.	-	.	ID=trans1672;Parent=LINE3;Name=LINE3_like_transposon_sequence
Chr4	BestRefSeq:blastn	transposon_fragment	40082	39971	.	-	.	ID=trans2380;Parent=LINE6_3;Name=LINE6_3_like_transposon_sequence
Chr4	BestRefSeq:blastn	transposon_fragment	40082	39973	.	-	.	ID=trans740;Parent=AF202956_1_Afut2;Name=AF202956_1_Afut2_like_transposon_sequence
Chr4	BestRefSeq:blastn	transposon_fragment	40082	39973	.	-	.	ID=trans1857;Parent=LINE4;Name=LINE4_like_transposon_sequence
Chr4	BestRefSeq:blastn	transposon_fragment	40082	39973	.	-	.	ID=trans3212;Parent=chr4-LTRpolLTR;Name=chr4-LTRpolLTR_like_transposon_sequence
Chr4	BestRefSeq:blastn	transposon_fragment	40085	39971	.	-	.	ID=trans1290;Parent=Afut1-like;Name=Afut1-like_like_transposon_sequence
Chr4	BestRefSeq:blastn	transposon_fragment	40092	34000	.	-	.	ID=trans2265;Parent=LINE6_2;Name=LINE6_2_like_transposon_sequence
Chr4	BestRefSeq:blastn	transposon_fragment	40162	40405	.	+	.	ID=trans2592;Parent=LINE7_1;Name=LINE7_1_like_transposon_sequence
Chr4	BestRefSeq:blastn	transposon_fragment	127401	127780	.	+	.	ID=trans2789;Parent=LINE8_1;Name=LINE8_1_like_transposon_sequence
Chr4	BestRefSeq:blastn	transposon_fragment	127889	140768	.	+	.	ID=trans1157;Parent=Aft5-Nara;Name=Aft5-Nara_like_transposon_sequence
Chr4	BestRefSeq:blastn	transposon_fragment	132868	133216	.	+	.	ID=trans2281;Parent=LINE6_2;Name=LINE6_2_like_transposon_sequence
Chr4	BestRefSeq:blastn	transposon_fragment	132870	133213	.	+	.	ID=trans1726;Parent=LINE3_2;Name=LINE3_2_like_transposon_sequence
Chr4	BestRefSeq:blastn	transposon_fragment	132874	133465	.	+	.	ID=trans1163;Parent=Aft5-Nara;Name=Aft5-Nara_like_transposon_sequence
Chr4	BestRefSeq:blastn	transposon_fragment	133229	132866	.	-	.	ID=trans1835;Parent=LINE4;Name=LINE4_like_transposon_sequence
Chr4	BestRefSeq:blastn	transposon_fragment	133241	133057	.	-	.	ID=trans1847;Parent=LINE4;Name=LINE4_like_transposon_sequence
Chr4	BestRefSeq:blastn	transposon_fragment	140177	140519	.	+	.	ID=trans2287;Parent=LINE6_2;Name=LINE6_2_like_transposon_sequence
Chr4	BestRefSeq:blastn	transposon_fragment	140177	140816	.	+	.	ID=trans1162;Parent=Aft5-Nara;Name=Aft5-Nara_like_transposon_sequence
Chr4	BestRefSeq:blastn	transposon_fragment	140816	140177	.	-	.	ID=trans1833;Parent=LINE4;Name=LINE4_like_transposon_sequence
Chr4	BestRefSeq:blastn	transposon_fragment	140817	140971	.	+	.	ID=trans2794;Parent=LINE8_1;Name=LINE8_1_like_transposon_sequence
Chr4	BestRefSeq:blastn	transposon_fragment	142713	144351	.	+	.	ID=trans1532;Parent=EF100757-Aft1-like;Name=EF100757-Aft1-like_like_transposon_sequence
Chr4	BestRefSeq:blastn	transposon_fragment	144351	142730	.	-	.	ID=trans880;Parent=Aft11-DDE1;Name=Aft11-DDE1_like_transposon_sequence
Chr4	BestRefSeq:blastn	transposon_fragment	144523	145099	.	+	.	ID=trans1437;Parent=Afut1-like2;Name=Afut1-like2_like_transposon_sequence
Chr4	BestRefSeq:blastn	transposon_fragment	145101	144352	.	-	.	ID=trans1432;Parent=Afut1-like2;Name=Afut1-like2_like_transposon_sequence
Chr4	BestRefSeq:blastn	transposon_fragment	145980	146568	.	+	.	ID=trans3100;Parent=afut1_from_cent2_1257-1846;Name=afut1_from_cent2_1257-1846_like_transposon_sequence
Chr4	BestRefSeq:blastn	transposon_fragment	147393	146705	.	-	.	ID=trans2269;Parent=LINE6_2;Name=LINE6_2_like_transposon_sequence
Chr4	BestRefSeq:blastn	transposon_fragment	149951	150450	.	+	.	ID=trans2378;Parent=LINE6_3;Name=LINE6_3_like_transposon_sequence
Chr4	BestRefSeq:blastn	transposon_fragment	151282	144352	.	-	.	ID=trans1557;Parent=L76086_1_Afut1;Name=L76086_1_Afut1_like_transposon_sequence
Chr4	BestRefSeq:blastn	transposon_fragment	151283	151070	.	-	.	ID=trans1289;Parent=Afut1-like;Name=Afut1-like_like_transposon_sequence
Chr4	BestRefSeq:blastn	transposon_fragment	151283	151530	.	+	.	ID=trans1534;Parent=EF100757-Aft1-like;Name=EF100757-Aft1-like_like_transposon_sequence
Chr4	BestRefSeq:blastn	transposon_fragment	151510	151283	.	-	.	ID=trans882;Parent=Aft11-DDE1;Name=Aft11-DDE1_like_transposon_sequence
Chr4	BestRefSeq:blastn	transposon_fragment	237377	239258	.	+	.	ID=trans1530;Parent=EF100757-Aft1-like;Name=EF100757-Aft1-like_like_transposon_sequence
Chr4	BestRefSeq:blastn	transposon_fragment	239238	237394	.	-	.	ID=trans879;Parent=Aft11-DDE1;Name=Aft11-DDE1_like_transposon_sequence
Chr4	BestRefSeq:blastn	transposon_fragment	252216	252717	.	+	.	ID=trans871;Parent=Aft10;Name=Aft10_like_transposon_sequence
Chr4	BestRefSeq:blastn	transposon_fragment	253444	253770	.	+	.	ID=trans2098;Parent=LINE4_5;Name=LINE4_5_like_transposon_sequence
Chr4	BestRefSeq:blastn	transposon_fragment	253450	253612	.	+	.	ID=trans905;Parent=Aft12-Tf2;Name=Aft12-Tf2_like_transposon_sequence
Chr4	BestRefSeq:blastn	transposon_fragment	253531	253695	.	+	.	ID=trans1733;Parent=LINE3_2;Name=LINE3_2_like_transposon_sequence
Chr4	BestRefSeq:blastn	transposon_fragment	253613	254623	.	+	.	ID=trans2084;Parent=LINE4_5;Name=LINE4_5_like_transposon_sequence
Chr4	BestRefSeq:blastn	transposon_fragment	253691	253450	.	-	.	ID=trans1840;Parent=LINE4;Name=LINE4_like_transposon_sequence
Chr4	BestRefSeq:blastn	transposon_fragment	255040	253446	.	-	.	ID=trans2710;Parent=LINE7_3;Name=LINE7_3_like_transposon_sequence
Chr4	BestRefSeq:blastn	transposon_fragment	255245	253445	.	-	.	ID=trans80;Parent=cent1-1;Name=cent1-1_like_transposon_sequence
Chr4	BestRefSeq:blastn	transposon_fragment	255245	253445	.	-	.	ID=trans381;Parent=cent6LTR-1;Name=cent6LTR-1_like_transposon_sequence
Chr4	BestRefSeq:blastn	transposon_fragment	255283	253446	.	-	.	ID=trans723;Parent=AF202956_1_Afut2;Name=AF202956_1_Afut2_like_transposon_sequence
Chr4	BestRefSeq:blastn	transposon_fragment	255283	253446	.	-	.	ID=trans3195;Parent=chr4-LTRpolLTR;Name=chr4-LTRpolLTR_like_transposon_sequence
Chr4	BestRefSeq:blastn	transposon_fragment	255426	255083	.	-	.	ID=trans1839;Parent=LINE4;Name=LINE4_like_transposon_sequence
Chr4	BestRefSeq:blastn	transposon_fragment	255527	255397	.	-	.	ID=trans121;Parent=cent1-1;Name=cent1-1_like_transposon_sequence
Chr4	BestRefSeq:blastn	transposon_fragment	255527	255397	.	-	.	ID=trans429;Parent=cent6LTR-1;Name=cent6LTR-1_like_transposon_sequence
Chr4	BestRefSeq:blastn	transposon_fragment	255813	255217	.	-	.	ID=trans1828;Parent=LINE4;Name=LINE4_like_transposon_sequence
Chr4	BestRefSeq:blastn	transposon_fragment	255813	255435	.	-	.	ID=trans1015;Parent=Aft13-gypsy-Tf2-6-like;Name=Aft13-gypsy-Tf2-6-like_like_transposon_sequence
Chr4	BestRefSeq:blastn	transposon_fragment	255816	255361	.	-	.	ID=trans730;Parent=AF202956_1_Afut2;Name=AF202956_1_Afut2_like_transposon_sequence
Chr4	BestRefSeq:blastn	transposon_fragment	255816	255361	.	-	.	ID=trans3202;Parent=chr4-LTRpolLTR;Name=chr4-LTRpolLTR_like_transposon_sequence
Chr4	BestRefSeq:blastn	transposon_fragment	255816	255522	.	-	.	ID=trans103;Parent=cent1-1;Name=cent1-1_like_transposon_sequence
Chr4	BestRefSeq:blastn	transposon_fragment	255816	255522	.	-	.	ID=trans407;Parent=cent6LTR-1;Name=cent6LTR-1_like_transposon_sequence
Chr4	BestRefSeq:blastn	transposon_fragment	255816	262147	.	+	.	ID=trans1560;Parent=L76086_1_Afut1;Name=L76086_1_Afut1_like_transposon_sequence
Chr4	BestRefSeq:blastn	transposon_fragment	255817	256036	.	+	.	ID=trans1294;Parent=Afut1-like;Name=Afut1-like_like_transposon_sequence
Chr4	BestRefSeq:blastn	transposon_fragment	257143	256645	.	-	.	ID=trans2379;Parent=LINE6_3;Name=LINE6_3_like_transposon_sequence
Chr4	BestRefSeq:blastn	transposon_fragment	259702	260390	.	+	.	ID=trans2270;Parent=LINE6_2;Name=LINE6_2_like_transposon_sequence
Chr4	BestRefSeq:blastn	transposon_fragment	262146	262688	.	+	.	ID=trans1566;Parent=L76086_1_Afut1;Name=L76086_1_Afut1_like_transposon_sequence
Chr4	BestRefSeq:blastn	transposon_fragment	262146	262689	.	+	.	ID=trans1440;Parent=Afut1-like2;Name=Afut1-like2_like_transposon_sequence
Chr4	BestRefSeq:blastn	transposon_fragment	262406	262686	.	+	.	ID=trans1570;Parent=L76086_1_Afut1;Name=L76086_1_Afut1_like_transposon_sequence
Chr4	BestRefSeq:blastn	transposon_fragment	262430	262610	.	+	.	ID=trans1296;Parent=Afut1-like;Name=Afut1-like_like_transposon_sequence
Chr4	BestRefSeq:blastn	transposon_fragment	263424	264964	.	+	.	ID=trans891;Parent=Aft12-Tf2;Name=Aft12-Tf2_like_transposon_sequence
Chr4	BestRefSeq:blastn	transposon_fragment	263547	265047	.	+	.	ID=trans89;Parent=cent1-1;Name=cent1-1_like_transposon_sequence
Chr4	BestRefSeq:blastn	transposon_fragment	263547	265047	.	+	.	ID=trans390;Parent=cent6LTR-1;Name=cent6LTR-1_like_transposon_sequence
Chr4	BestRefSeq:blastn	transposon_fragment	263702	264170	.	+	.	ID=trans2280;Parent=LINE6_2;Name=LINE6_2_like_transposon_sequence
Chr4	BestRefSeq:blastn	transposon_fragment	264787	262689	.	-	.	ID=trans1011;Parent=Aft13-gypsy-Tf2-6-like;Name=Aft13-gypsy-Tf2-6-like_like_transposon_sequence
Chr4	BestRefSeq:blastn	transposon_fragment	264834	262689	.	-	.	ID=trans76;Parent=cent1-1;Name=cent1-1_like_transposon_sequence
Chr4	BestRefSeq:blastn	transposon_fragment	264889	265049	.	+	.	ID=trans1729;Parent=LINE3_2;Name=LINE3_2_like_transposon_sequence
Chr4	BestRefSeq:blastn	transposon_fragment	264910	265050	.	+	.	ID=trans2605;Parent=LINE7_1;Name=LINE7_1_like_transposon_sequence
Chr4	BestRefSeq:blastn	transposon_fragment	264944	263772	.	-	.	ID=trans1667;Parent=LINE3;Name=LINE3_like_transposon_sequence
Chr4	BestRefSeq:blastn	transposon_fragment	264944	263772	.	-	.	ID=trans2786;Parent=LINE8_1;Name=LINE8_1_like_transposon_sequence
Chr4	BestRefSeq:blastn	transposon_fragment	264944	263773	.	-	.	ID=trans2419;Parent=LINE6_5;Name=LINE6_5_like_transposon_sequence
Chr4	BestRefSeq:blastn	transposon_fragment	264944	263779	.	-	.	ID=trans2532;Parent=LINE6_8;Name=LINE6_8_like_transposon_sequence
Chr4	BestRefSeq:blastn	transposon_fragment	265031	264808	.	-	.	ID=trans116;Parent=cent1-1;Name=cent1-1_like_transposon_sequence
Chr4	BestRefSeq:blastn	transposon_fragment	265031	264808	.	-	.	ID=trans423;Parent=cent6LTR-1;Name=cent6LTR-1_like_transposon_sequence
Chr4	BestRefSeq:blastn	transposon_fragment	265047	262689	.	-	.	ID=trans377;Parent=cent6LTR-1;Name=cent6LTR-1_like_transposon_sequence
Chr4	BestRefSeq:blastn	transposon_fragment	265049	262689	.	-	.	ID=trans1818;Parent=LINE4;Name=LINE4_like_transposon_sequence
Chr4	BestRefSeq:blastn	transposon_fragment	265049	264802	.	-	.	ID=trans2723;Parent=LINE7_3;Name=LINE7_3_like_transposon_sequence
Chr4	BestRefSeq:blastn	transposon_fragment	265051	262689	.	-	.	ID=trans716;Parent=AF202956_1_Afut2;Name=AF202956_1_Afut2_like_transposon_sequence
Chr4	BestRefSeq:blastn	transposon_fragment	265051	262689	.	-	.	ID=trans3188;Parent=chr4-LTRpolLTR;Name=chr4-LTRpolLTR_like_transposon_sequence
Chr4	BestRefSeq:blastn	transposon_fragment	265052	265411	.	+	.	ID=trans2720;Parent=LINE7_3;Name=LINE7_3_like_transposon_sequence
Chr4	BestRefSeq:blastn	transposon_fragment	265053	265376	.	+	.	ID=trans102;Parent=cent1-1;Name=cent1-1_like_transposon_sequence
Chr4	BestRefSeq:blastn	transposon_fragment	265053	265376	.	+	.	ID=trans406;Parent=cent6LTR-1;Name=cent6LTR-1_like_transposon_sequence
Chr4	BestRefSeq:blastn	transposon_fragment	265166	265407	.	+	.	ID=trans1841;Parent=LINE4;Name=LINE4_like_transposon_sequence
Chr4	BestRefSeq:blastn	transposon_fragment	265326	265162	.	-	.	ID=trans1734;Parent=LINE3_2;Name=LINE3_2_like_transposon_sequence
Chr4	BestRefSeq:blastn	transposon_fragment	265407	265245	.	-	.	ID=trans904;Parent=Aft12-Tf2;Name=Aft12-Tf2_like_transposon_sequence
Chr4	BestRefSeq:blastn	transposon_fragment	400455	400630	.	+	.	ID=trans872;Parent=Aft10;Name=Aft10_like_transposon_sequence
Chr4	BestRefSeq:blastn	transposon_fragment	400630	400455	.	-	.	ID=trans2033;Parent=LINE4_1;Name=LINE4_1_like_transposon_sequence
Chr4	BestRefSeq:blastn	transposon_fragment	401216	401334	.	+	.	ID=trans1860;Parent=LINE4;Name=LINE4_like_transposon_sequence
Chr4	BestRefSeq:blastn	transposon_fragment	401338	401216	.	-	.	ID=trans1177;Parent=Aft5-Nara;Name=Aft5-Nara_like_transposon_sequence
Chr4	BestRefSeq:blastn	transposon_fragment	458212	458575	.	+	.	ID=trans1175;Parent=Aft5-Nara;Name=Aft5-Nara_like_transposon_sequence
Chr4	BestRefSeq:blastn	transposon_fragment	458214	458535	.	+	.	ID=trans2288;Parent=LINE6_2;Name=LINE6_2_like_transposon_sequence
Chr4	BestRefSeq:blastn	transposon_fragment	458216	458535	.	+	.	ID=trans1725;Parent=LINE3_2;Name=LINE3_2_like_transposon_sequence
Chr4	BestRefSeq:blastn	transposon_fragment	458882	458212	.	-	.	ID=trans1829;Parent=LINE4;Name=LINE4_like_transposon_sequence
Chr4	BestRefSeq:blastn	transposon_fragment	492026	492147	.	+	.	ID=trans2609;Parent=LINE7_1;Name=LINE7_1_like_transposon_sequence
Chr4	BestRefSeq:blastn	transposon_fragment	492035	492148	.	+	.	ID=trans1791;Parent=LINE4;Name=LINE4_like_transposon_sequence
Chr4	BestRefSeq:blastn	transposon_fragment	492036	496124	.	+	.	ID=trans1813;Parent=LINE4;Name=LINE4_like_transposon_sequence
Chr4	BestRefSeq:blastn	transposon_fragment	492135	492292	.	+	.	ID=trans1790;Parent=LINE4;Name=LINE4_like_transposon_sequence
Chr4	BestRefSeq:blastn	transposon_fragment	492136	492274	.	+	.	ID=trans2108;Parent=LINE4_5;Name=LINE4_5_like_transposon_sequence
Chr4	BestRefSeq:blastn	transposon_fragment	492136	493279	.	+	.	ID=trans2537;Parent=LINE6_8;Name=LINE6_8_like_transposon_sequence
Chr4	BestRefSeq:blastn	transposon_fragment	492136	493279	.	+	.	ID=trans2652;Parent=LINE7_2;Name=LINE7_2_like_transposon_sequence
Chr4	BestRefSeq:blastn	transposon_fragment	492136	493300	.	+	.	ID=trans1664;Parent=LINE3;Name=LINE3_like_transposon_sequence
Chr4	BestRefSeq:blastn	transposon_fragment	492136	493300	.	+	.	ID=trans2783;Parent=LINE8_1;Name=LINE8_1_like_transposon_sequence
Chr4	BestRefSeq:blastn	transposon_fragment	492140	493299	.	+	.	ID=trans2416;Parent=LINE6_5;Name=LINE6_5_like_transposon_sequence
Chr4	BestRefSeq:blastn	transposon_fragment	492175	492036	.	-	.	ID=trans2598;Parent=LINE7_1;Name=LINE7_1_like_transposon_sequence
Chr4	BestRefSeq:blastn	transposon_fragment	492193	492035	.	-	.	ID=trans1735;Parent=LINE3_2;Name=LINE3_2_like_transposon_sequence
Chr4	BestRefSeq:blastn	transposon_fragment	492286	496021	.	+	.	ID=trans1004;Parent=Aft13-gypsy-Tf2-6-like;Name=Aft13-gypsy-Tf2-6-like_like_transposon_sequence
Chr4	BestRefSeq:blastn	transposon_fragment	492427	492036	.	-	.	ID=trans3332;Parent=hit11-LINE;Name=hit11-LINE_like_transposon_sequence
Chr4	BestRefSeq:blastn	transposon_fragment	493646	492118	.	-	.	ID=trans900;Parent=Aft12-Tf2;Name=Aft12-Tf2_like_transposon_sequence
Chr4	BestRefSeq:blastn	transposon_fragment	497150	497759	.	+	.	ID=trans1789;Parent=LINE4;Name=LINE4_like_transposon_sequence
Chr4	BestRefSeq:blastn	transposon_fragment	497640	497814	.	+	.	ID=trans1293;Parent=Afut1-like;Name=Afut1-like_like_transposon_sequence
Chr4	BestRefSeq:blastn	transposon_fragment	497734	496718	.	-	.	ID=trans2089;Parent=LINE4_5;Name=LINE4_5_like_transposon_sequence
Chr4	BestRefSeq:blastn	transposon_fragment	497746	498904	.	+	.	ID=trans1788;Parent=LINE4;Name=LINE4_like_transposon_sequence
Chr4	BestRefSeq:blastn	transposon_fragment	497747	497889	.	+	.	ID=trans2541;Parent=LINE6_8;Name=LINE6_8_like_transposon_sequence
Chr4	BestRefSeq:blastn	transposon_fragment	497747	497891	.	+	.	ID=trans2294;Parent=LINE6_2;Name=LINE6_2_like_transposon_sequence
Chr4	BestRefSeq:blastn	transposon_fragment	497747	497891	.	+	.	ID=trans2663;Parent=LINE7_2;Name=LINE7_2_like_transposon_sequence
Chr4	BestRefSeq:blastn	transposon_fragment	497747	497891	.	+	.	ID=trans2795;Parent=LINE8_1;Name=LINE8_1_like_transposon_sequence
Chr4	BestRefSeq:blastn	transposon_fragment	497747	497892	.	+	.	ID=trans2595;Parent=LINE7_1;Name=LINE7_1_like_transposon_sequence
Chr4	BestRefSeq:blastn	transposon_fragment	497747	497896	.	+	.	ID=trans2230;Parent=LINE5_1;Name=LINE5_1_like_transposon_sequence
Chr4	BestRefSeq:blastn	transposon_fragment	497777	497893	.	+	.	ID=trans2601;Parent=LINE7_1;Name=LINE7_1_like_transposon_sequence
Chr4	BestRefSeq:blastn	transposon_fragment	497891	497644	.	-	.	ID=trans3335;Parent=hit11-LINE;Name=hit11-LINE_like_transposon_sequence
Chr4	BestRefSeq:blastn	transposon_fragment	498689	498462	.	-	.	ID=trans1239;Parent=AfuSINE2-4c;Name=AfuSINE2-4c_like_transposon_sequence
Chr4	BestRefSeq:blastn	transposon_fragment	511013	511271	.	+	.	ID=trans1250;Parent=AfuSINE3-4a;Name=AfuSINE3-4a_like_transposon_sequence
Chr4	BestRefSeq:blastn	transposon_fragment	511022	511199	.	+	.	ID=trans1245;Parent=AfuSINE3-3a;Name=AfuSINE3-3a_like_transposon_sequence
Chr4	BestRefSeq:blastn	transposon_fragment	1136165	1142490	.	+	.	ID=trans1561;Parent=L76086_1_Afut1;Name=L76086_1_Afut1_like_transposon_sequence
Chr4	BestRefSeq:blastn	transposon_fragment	1136178	1136433	.	+	.	ID=trans1576;Parent=L76086_1_Afut1;Name=L76086_1_Afut1_like_transposon_sequence
Chr4	BestRefSeq:blastn	transposon_fragment	1137492	1136994	.	-	.	ID=trans2375;Parent=LINE6_3;Name=LINE6_3_like_transposon_sequence
Chr4	BestRefSeq:blastn	transposon_fragment	1140050	1140739	.	+	.	ID=trans2271;Parent=LINE6_2;Name=LINE6_2_like_transposon_sequence
Chr4	BestRefSeq:blastn	transposon_fragment	1141461	1140876	.	-	.	ID=trans3094;Parent=afut1_from_cent2_1257-1846;Name=afut1_from_cent2_1257-1846_like_transposon_sequence
Chr4	BestRefSeq:blastn	transposon_fragment	1142492	1143031	.	+	.	ID=trans1439;Parent=Afut1-like2;Name=Afut1-like2_like_transposon_sequence
Chr4	BestRefSeq:blastn	transposon_fragment	1142492	1143032	.	+	.	ID=trans1568;Parent=L76086_1_Afut1;Name=L76086_1_Afut1_like_transposon_sequence
Chr4	BestRefSeq:blastn	transposon_fragment	1142756	1143029	.	+	.	ID=trans1575;Parent=L76086_1_Afut1;Name=L76086_1_Afut1_like_transposon_sequence
Chr4	BestRefSeq:blastn	transposon_fragment	1148070	1149887	.	+	.	ID=trans1533;Parent=EF100757-Aft1-like;Name=EF100757-Aft1-like_like_transposon_sequence
Chr4	BestRefSeq:blastn	transposon_fragment	1149887	1148070	.	-	.	ID=trans881;Parent=Aft11-DDE1;Name=Aft11-DDE1_like_transposon_sequence
Chr4	BestRefSeq:blastn	transposon_fragment	1150272	1150603	.	+	.	ID=trans2097;Parent=LINE4_5;Name=LINE4_5_like_transposon_sequence
Chr4	BestRefSeq:blastn	transposon_fragment	1150276	1150509	.	+	.	ID=trans105;Parent=cent1-1;Name=cent1-1_like_transposon_sequence
Chr4	BestRefSeq:blastn	transposon_fragment	1150276	1150509	.	+	.	ID=trans409;Parent=cent6LTR-1;Name=cent6LTR-1_like_transposon_sequence
Chr4	BestRefSeq:blastn	transposon_fragment	1150356	1150485	.	+	.	ID=trans1737;Parent=LINE3_2;Name=LINE3_2_like_transposon_sequence
Chr4	BestRefSeq:blastn	transposon_fragment	1150386	1150268	.	-	.	ID=trans2599;Parent=LINE7_1;Name=LINE7_1_like_transposon_sequence
Chr4	BestRefSeq:blastn	transposon_fragment	1150445	1151446	.	+	.	ID=trans2088;Parent=LINE4_5;Name=LINE4_5_like_transposon_sequence
Chr4	BestRefSeq:blastn	transposon_fragment	1150497	1150287	.	-	.	ID=trans739;Parent=AF202956_1_Afut2;Name=AF202956_1_Afut2_like_transposon_sequence
Chr4	BestRefSeq:blastn	transposon_fragment	1150497	1150287	.	-	.	ID=trans3211;Parent=chr4-LTRpolLTR;Name=chr4-LTRpolLTR_like_transposon_sequence
Chr4	BestRefSeq:blastn	transposon_fragment	1150509	1150276	.	-	.	ID=trans408;Parent=cent6LTR-1;Name=cent6LTR-1_like_transposon_sequence
Chr4	BestRefSeq:blastn	transposon_fragment	1151863	1150272	.	-	.	ID=trans2714;Parent=LINE7_3;Name=LINE7_3_like_transposon_sequence
Chr4	BestRefSeq:blastn	transposon_fragment	1152078	1151907	.	-	.	ID=trans1856;Parent=LINE4;Name=LINE4_like_transposon_sequence
Chr4	BestRefSeq:blastn	transposon_fragment	1154449	1155984	.	+	.	ID=trans898;Parent=Aft12-Tf2;Name=Aft12-Tf2_like_transposon_sequence
Chr4	BestRefSeq:blastn	transposon_fragment	1154556	1156067	.	+	.	ID=trans84;Parent=cent1-1;Name=cent1-1_like_transposon_sequence
Chr4	BestRefSeq:blastn	transposon_fragment	1154556	1156067	.	+	.	ID=trans385;Parent=cent6LTR-1;Name=cent6LTR-1_like_transposon_sequence
Chr4	BestRefSeq:blastn	transposon_fragment	1155805	1152204	.	-	.	ID=trans1005;Parent=Aft13-gypsy-Tf2-6-like;Name=Aft13-gypsy-Tf2-6-like_like_transposon_sequence
Chr4	BestRefSeq:blastn	transposon_fragment	1155840	1156059	.	+	.	ID=trans2103;Parent=LINE4_5;Name=LINE4_5_like_transposon_sequence
Chr4	BestRefSeq:blastn	transposon_fragment	1155858	1150272	.	-	.	ID=trans68;Parent=cent1-1;Name=cent1-1_like_transposon_sequence
Chr4	BestRefSeq:blastn	transposon_fragment	1156062	1155829	.	-	.	ID=trans108;Parent=cent1-1;Name=cent1-1_like_transposon_sequence
Chr4	BestRefSeq:blastn	transposon_fragment	1156062	1155829	.	-	.	ID=trans412;Parent=cent6LTR-1;Name=cent6LTR-1_like_transposon_sequence
Chr4	BestRefSeq:blastn	transposon_fragment	1156067	1150272	.	-	.	ID=trans369;Parent=cent6LTR-1;Name=cent6LTR-1_like_transposon_sequence
Chr4	BestRefSeq:blastn	transposon_fragment	1156069	1152204	.	-	.	ID=trans1812;Parent=LINE4;Name=LINE4_like_transposon_sequence
Chr4	BestRefSeq:blastn	transposon_fragment	1156072	1150271	.	-	.	ID=trans710;Parent=AF202956_1_Afut2;Name=AF202956_1_Afut2_like_transposon_sequence
Chr4	BestRefSeq:blastn	transposon_fragment	1156072	1150271	.	-	.	ID=trans3182;Parent=chr4-LTRpolLTR;Name=chr4-LTRpolLTR_like_transposon_sequence
Chr4	BestRefSeq:blastn	transposon_fragment	1158312	1158997	.	+	.	ID=trans1174;Parent=Aft5-Nara;Name=Aft5-Nara_like_transposon_sequence
Chr4	BestRefSeq:blastn	transposon_fragment	1158519	1158720	.	+	.	ID=trans2292;Parent=LINE6_2;Name=LINE6_2_like_transposon_sequence
Chr4	BestRefSeq:blastn	transposon_fragment	1158519	1159043	.	+	.	ID=trans1173;Parent=Aft5-Nara;Name=Aft5-Nara_like_transposon_sequence
Chr4	BestRefSeq:blastn	transposon_fragment	1158757	1158519	.	-	.	ID=trans1852;Parent=LINE4;Name=LINE4_like_transposon_sequence
Chr4	BestRefSeq:blastn	transposon_fragment	1158757	1158589	.	-	.	ID=trans1854;Parent=LINE4;Name=LINE4_like_transposon_sequence
Chr4	BestRefSeq:blastn	transposon_fragment	1161083	1161415	.	+	.	ID=trans2092;Parent=LINE4_5;Name=LINE4_5_like_transposon_sequence
Chr4	BestRefSeq:blastn	transposon_fragment	1161084	1161312	.	+	.	ID=trans3337;Parent=hit11-LINE;Name=hit11-LINE_like_transposon_sequence
Chr4	BestRefSeq:blastn	transposon_fragment	1161088	1161243	.	+	.	ID=trans908;Parent=Aft12-Tf2;Name=Aft12-Tf2_like_transposon_sequence
Chr4	BestRefSeq:blastn	transposon_fragment	1161103	1161328	.	+	.	ID=trans115;Parent=cent1-1;Name=cent1-1_like_transposon_sequence
Chr4	BestRefSeq:blastn	transposon_fragment	1161103	1161328	.	+	.	ID=trans422;Parent=cent6LTR-1;Name=cent6LTR-1_like_transposon_sequence
Chr4	BestRefSeq:blastn	transposon_fragment	1161227	1162261	.	+	.	ID=trans2081;Parent=LINE4_5;Name=LINE4_5_like_transposon_sequence
Chr4	BestRefSeq:blastn	transposon_fragment	1161230	1161082	.	-	.	ID=trans2597;Parent=LINE7_1;Name=LINE7_1_like_transposon_sequence
Chr4	BestRefSeq:blastn	transposon_fragment	1161230	1161083	.	-	.	ID=trans2231;Parent=LINE5_1;Name=LINE5_1_like_transposon_sequence
Chr4	BestRefSeq:blastn	transposon_fragment	1161230	1161084	.	-	.	ID=trans2295;Parent=LINE6_2;Name=LINE6_2_like_transposon_sequence
Chr4	BestRefSeq:blastn	transposon_fragment	1161230	1161084	.	-	.	ID=trans2664;Parent=LINE7_2;Name=LINE7_2_like_transposon_sequence
Chr4	BestRefSeq:blastn	transposon_fragment	1161230	1161084	.	-	.	ID=trans2798;Parent=LINE8_1;Name=LINE8_1_like_transposon_sequence
Chr4	BestRefSeq:blastn	transposon_fragment	1161230	1161086	.	-	.	ID=trans1673;Parent=LINE3;Name=LINE3_like_transposon_sequence
Chr4	BestRefSeq:blastn	transposon_fragment	1161230	1161086	.	-	.	ID=trans2429;Parent=LINE6_5;Name=LINE6_5_like_transposon_sequence
Chr4	BestRefSeq:blastn	transposon_fragment	1161230	1161089	.	-	.	ID=trans2107;Parent=LINE4_5;Name=LINE4_5_like_transposon_sequence
Chr4	BestRefSeq:blastn	transposon_fragment	1161310	1161088	.	-	.	ID=trans1858;Parent=LINE4;Name=LINE4_like_transposon_sequence
Chr4	BestRefSeq:blastn	transposon_fragment	1161312	1161088	.	-	.	ID=trans736;Parent=AF202956_1_Afut2;Name=AF202956_1_Afut2_like_transposon_sequence
Chr4	BestRefSeq:blastn	transposon_fragment	1161312	1161088	.	-	.	ID=trans3208;Parent=chr4-LTRpolLTR;Name=chr4-LTRpolLTR_like_transposon_sequence
Chr4	BestRefSeq:blastn	transposon_fragment	1161328	1161103	.	-	.	ID=trans421;Parent=cent6LTR-1;Name=cent6LTR-1_like_transposon_sequence
Chr4	BestRefSeq:blastn	transposon_fragment	1162668	1161084	.	-	.	ID=trans2716;Parent=LINE7_3;Name=LINE7_3_like_transposon_sequence
Chr4	BestRefSeq:blastn	transposon_fragment	1165212	1166752	.	+	.	ID=trans894;Parent=Aft12-Tf2;Name=Aft12-Tf2_like_transposon_sequence
Chr4	BestRefSeq:blastn	transposon_fragment	1165336	1166823	.	+	.	ID=trans88;Parent=cent1-1;Name=cent1-1_like_transposon_sequence
Chr4	BestRefSeq:blastn	transposon_fragment	1165336	1166823	.	+	.	ID=trans389;Parent=cent6LTR-1;Name=cent6LTR-1_like_transposon_sequence
Chr4	BestRefSeq:blastn	transposon_fragment	1165490	1165958	.	+	.	ID=trans2277;Parent=LINE6_2;Name=LINE6_2_like_transposon_sequence
Chr4	BestRefSeq:blastn	transposon_fragment	1166572	1162894	.	-	.	ID=trans1002;Parent=Aft13-gypsy-Tf2-6-like;Name=Aft13-gypsy-Tf2-6-like_like_transposon_sequence
Chr4	BestRefSeq:blastn	transposon_fragment	1166596	1166834	.	+	.	ID=trans2101;Parent=LINE4_5;Name=LINE4_5_like_transposon_sequence
Chr4	BestRefSeq:blastn	transposon_fragment	1166630	1161080	.	-	.	ID=trans70;Parent=cent1-1;Name=cent1-1_like_transposon_sequence
Chr4	BestRefSeq:blastn	transposon_fragment	1166738	1165567	.	-	.	ID=trans2528;Parent=LINE6_8;Name=LINE6_8_like_transposon_sequence
Chr4	BestRefSeq:blastn	transposon_fragment	1166823	1161080	.	-	.	ID=trans371;Parent=cent6LTR-1;Name=cent6LTR-1_like_transposon_sequence
Chr4	BestRefSeq:blastn	transposon_fragment	1166840	1162845	.	-	.	ID=trans1810;Parent=LINE4;Name=LINE4_like_transposon_sequence
Chr4	BestRefSeq:blastn	transposon_fragment	1166841	1161084	.	-	.	ID=trans708;Parent=AF202956_1_Afut2;Name=AF202956_1_Afut2_like_transposon_sequence
Chr4	BestRefSeq:blastn	transposon_fragment	1166841	1161084	.	-	.	ID=trans3180;Parent=chr4-LTRpolLTR;Name=chr4-LTRpolLTR_like_transposon_sequence
Chr4	BestRefSeq:blastn	transposon_fragment	1167467	1167822	.	+	.	ID=trans1285;Parent=Afut1-like;Name=Afut1-like_like_transposon_sequence
Chr4	BestRefSeq:blastn	transposon_fragment	1167635	1167471	.	-	.	ID=trans3079;Parent=Ty1-Copia;Name=Ty1-Copia_like_transposon_sequence
Chr4	BestRefSeq:blastn	transposon_fragment	1167887	1167467	.	-	.	ID=trans3313;Parent=cent4-3;Name=cent4-3_like_transposon_sequence
Chr4	BestRefSeq:blastn	transposon_fragment	1170033	1170490	.	+	.	ID=trans1154;Parent=Aft19-retrotransposon;Name=Aft19-retrotransposon_like_transposon_sequence
Chr4	BestRefSeq:blastn	transposon_fragment	1172561	1172881	.	+	.	ID=trans405;Parent=cent6LTR-1;Name=cent6LTR-1_like_transposon_sequence
Chr4	BestRefSeq:blastn	transposon_fragment	1172881	1172561	.	-	.	ID=trans404;Parent=cent6LTR-1;Name=cent6LTR-1_like_transposon_sequence
Chr4	BestRefSeq:blastn	transposon_fragment	1172881	1172651	.	-	.	ID=trans107;Parent=cent1-1;Name=cent1-1_like_transposon_sequence
Chr4	BestRefSeq:blastn	transposon_fragment	1175965	1175804	.	-	.	ID=trans1288;Parent=Afut1-like;Name=Afut1-like_like_transposon_sequence
Chr4	BestRefSeq:blastn	transposon_fragment	1176107	1175727	.	-	.	ID=trans1441;Parent=Afut1-like2;Name=Afut1-like2_like_transposon_sequence
Chr4	BestRefSeq:blastn	transposon_fragment	1176590	1177178	.	+	.	ID=trans3093;Parent=afut1_from_cent2_1257-1846;Name=afut1_from_cent2_1257-1846_like_transposon_sequence
Chr4	BestRefSeq:blastn	transposon_fragment	1178003	1177315	.	-	.	ID=trans2274;Parent=LINE6_2;Name=LINE6_2_like_transposon_sequence
Chr4	BestRefSeq:blastn	transposon_fragment	1179284	1180291	.	+	.	ID=trans1427;Parent=Afut1-like2;Name=Afut1-like2_like_transposon_sequence
Chr4	BestRefSeq:blastn	transposon_fragment	1179295	1176100	.	-	.	ID=trans1564;Parent=L76086_1_Afut1;Name=L76086_1_Afut1_like_transposon_sequence
Chr4	BestRefSeq:blastn	transposon_fragment	1179296	1179438	.	+	.	ID=trans3341;Parent=hit11-LINE;Name=hit11-LINE_like_transposon_sequence
Chr4	BestRefSeq:blastn	transposon_fragment	1179300	1179419	.	+	.	ID=trans1466;Parent=cent3-2;Name=cent3-2_like_transposon_sequence
Chr4	BestRefSeq:blastn	transposon_fragment	1180610	1184649	.	+	.	ID=trans1465;Parent=cent3-2;Name=cent3-2_like_transposon_sequence
Chr4	BestRefSeq:blastn	transposon_fragment	1182160	1181663	.	-	.	ID=trans1670;Parent=LINE3;Name=LINE3_like_transposon_sequence
Chr4	BestRefSeq:blastn	transposon_fragment	1184243	1184649	.	+	.	ID=trans3330;Parent=hit11-LINE;Name=hit11-LINE_like_transposon_sequence
Chr4	BestRefSeq:blastn	transposon_fragment	1185205	1185536	.	+	.	ID=trans2096;Parent=LINE4_5;Name=LINE4_5_like_transposon_sequence
Chr4	BestRefSeq:blastn	transposon_fragment	1185209	1185442	.	+	.	ID=trans106;Parent=cent1-1;Name=cent1-1_like_transposon_sequence
Chr4	BestRefSeq:blastn	transposon_fragment	1185209	1185442	.	+	.	ID=trans411;Parent=cent6LTR-1;Name=cent6LTR-1_like_transposon_sequence
Chr4	BestRefSeq:blastn	transposon_fragment	1185378	1186370	.	+	.	ID=trans2087;Parent=LINE4_5;Name=LINE4_5_like_transposon_sequence
Chr4	BestRefSeq:blastn	transposon_fragment	1185442	1185209	.	-	.	ID=trans410;Parent=cent6LTR-1;Name=cent6LTR-1_like_transposon_sequence
Chr4	BestRefSeq:blastn	transposon_fragment	1186788	1185205	.	-	.	ID=trans2717;Parent=LINE7_3;Name=LINE7_3_like_transposon_sequence
Chr4	BestRefSeq:blastn	transposon_fragment	1187114	1185200	.	-	.	ID=trans720;Parent=AF202956_1_Afut2;Name=AF202956_1_Afut2_like_transposon_sequence
Chr4	BestRefSeq:blastn	transposon_fragment	1187114	1185200	.	-	.	ID=trans3192;Parent=chr4-LTRpolLTR;Name=chr4-LTRpolLTR_like_transposon_sequence
Chr4	BestRefSeq:blastn	transposon_fragment	1187145	1185205	.	-	.	ID=trans78;Parent=cent1-1;Name=cent1-1_like_transposon_sequence
Chr4	BestRefSeq:blastn	transposon_fragment	1187145	1185205	.	-	.	ID=trans379;Parent=cent6LTR-1;Name=cent6LTR-1_like_transposon_sequence
Chr4	BestRefSeq:blastn	transposon_fragment	1189311	1189899	.	+	.	ID=trans902;Parent=Aft12-Tf2;Name=Aft12-Tf2_like_transposon_sequence
Chr4	BestRefSeq:blastn	transposon_fragment	1189433	1189911	.	+	.	ID=trans100;Parent=cent1-1;Name=cent1-1_like_transposon_sequence
Chr4	BestRefSeq:blastn	transposon_fragment	1189433	1189911	.	+	.	ID=trans401;Parent=cent6LTR-1;Name=cent6LTR-1_like_transposon_sequence
Chr4	BestRefSeq:blastn	transposon_fragment	1189899	1187128	.	-	.	ID=trans713;Parent=AF202956_1_Afut2;Name=AF202956_1_Afut2_like_transposon_sequence
Chr4	BestRefSeq:blastn	transposon_fragment	1189899	1187128	.	-	.	ID=trans1007;Parent=Aft13-gypsy-Tf2-6-like;Name=Aft13-gypsy-Tf2-6-like_like_transposon_sequence
Chr4	BestRefSeq:blastn	transposon_fragment	1189899	1187128	.	-	.	ID=trans1817;Parent=LINE4;Name=LINE4_like_transposon_sequence
Chr4	BestRefSeq:blastn	transposon_fragment	1189899	1187128	.	-	.	ID=trans3185;Parent=chr4-LTRpolLTR;Name=chr4-LTRpolLTR_like_transposon_sequence
Chr4	BestRefSeq:blastn	transposon_fragment	1189911	1187128	.	-	.	ID=trans72;Parent=cent1-1;Name=cent1-1_like_transposon_sequence
Chr4	BestRefSeq:blastn	transposon_fragment	1189911	1187128	.	-	.	ID=trans373;Parent=cent6LTR-1;Name=cent6LTR-1_like_transposon_sequence
Chr4	BestRefSeq:blastn	transposon_fragment	1189911	1190317	.	+	.	ID=trans3312;Parent=cent4-3;Name=cent4-3_like_transposon_sequence
Chr4	BestRefSeq:blastn	transposon_fragment	1190144	1190313	.	+	.	ID=trans3078;Parent=Ty1-Copia;Name=Ty1-Copia_like_transposon_sequence
Chr4	BestRefSeq:blastn	transposon_fragment	1190318	1190872	.	+	.	ID=trans98;Parent=cent1-1;Name=cent1-1_like_transposon_sequence
Chr4	BestRefSeq:blastn	transposon_fragment	1190318	1190872	.	+	.	ID=trans400;Parent=cent6LTR-1;Name=cent6LTR-1_like_transposon_sequence
Chr4	BestRefSeq:blastn	transposon_fragment	1190318	1190872	.	+	.	ID=trans901;Parent=Aft12-Tf2;Name=Aft12-Tf2_like_transposon_sequence
Chr4	BestRefSeq:blastn	transposon_fragment	1190319	1189975	.	-	.	ID=trans1283;Parent=Afut1-like;Name=Afut1-like_like_transposon_sequence
Chr4	BestRefSeq:blastn	transposon_fragment	1190867	1191099	.	+	.	ID=trans3336;Parent=hit11-LINE;Name=hit11-LINE_like_transposon_sequence
Chr4	BestRefSeq:blastn	transposon_fragment	1190868	1191106	.	+	.	ID=trans117;Parent=cent1-1;Name=cent1-1_like_transposon_sequence
Chr4	BestRefSeq:blastn	transposon_fragment	1190868	1191106	.	+	.	ID=trans425;Parent=cent6LTR-1;Name=cent6LTR-1_like_transposon_sequence
Chr4	BestRefSeq:blastn	transposon_fragment	1190870	1190318	.	-	.	ID=trans729;Parent=AF202956_1_Afut2;Name=AF202956_1_Afut2_like_transposon_sequence
Chr4	BestRefSeq:blastn	transposon_fragment	1190870	1190318	.	-	.	ID=trans1016;Parent=Aft13-gypsy-Tf2-6-like;Name=Aft13-gypsy-Tf2-6-like_like_transposon_sequence
Chr4	BestRefSeq:blastn	transposon_fragment	1190870	1190318	.	-	.	ID=trans2425;Parent=LINE6_5;Name=LINE6_5_like_transposon_sequence
Chr4	BestRefSeq:blastn	transposon_fragment	1190870	1190318	.	-	.	ID=trans2538;Parent=LINE6_8;Name=LINE6_8_like_transposon_sequence
Chr4	BestRefSeq:blastn	transposon_fragment	1190870	1190318	.	-	.	ID=trans3201;Parent=chr4-LTRpolLTR;Name=chr4-LTRpolLTR_like_transposon_sequence
Chr4	BestRefSeq:blastn	transposon_fragment	1190870	1190350	.	-	.	ID=trans2659;Parent=LINE7_2;Name=LINE7_2_like_transposon_sequence
Chr4	BestRefSeq:blastn	transposon_fragment	1190872	1190318	.	-	.	ID=trans99;Parent=cent1-1;Name=cent1-1_like_transposon_sequence
Chr4	BestRefSeq:blastn	transposon_fragment	1190872	1190318	.	-	.	ID=trans399;Parent=cent6LTR-1;Name=cent6LTR-1_like_transposon_sequence
Chr4	BestRefSeq:blastn	transposon_fragment	1190872	1190318	.	-	.	ID=trans1830;Parent=LINE4;Name=LINE4_like_transposon_sequence
Chr4	BestRefSeq:blastn	transposon_fragment	1190874	1191203	.	+	.	ID=trans2094;Parent=LINE4_5;Name=LINE4_5_like_transposon_sequence
Chr4	BestRefSeq:blastn	transposon_fragment	1191015	1192048	.	+	.	ID=trans2079;Parent=LINE4_5;Name=LINE4_5_like_transposon_sequence
Chr4	BestRefSeq:blastn	transposon_fragment	1191018	1190867	.	-	.	ID=trans1676;Parent=LINE3;Name=LINE3_like_transposon_sequence
Chr4	BestRefSeq:blastn	transposon_fragment	1191018	1190867	.	-	.	ID=trans2430;Parent=LINE6_5;Name=LINE6_5_like_transposon_sequence
Chr4	BestRefSeq:blastn	transposon_fragment	1191018	1190867	.	-	.	ID=trans2665;Parent=LINE7_2;Name=LINE7_2_like_transposon_sequence
Chr4	BestRefSeq:blastn	transposon_fragment	1191018	1190867	.	-	.	ID=trans2800;Parent=LINE8_1;Name=LINE8_1_like_transposon_sequence
Chr4	BestRefSeq:blastn	transposon_fragment	1191018	1190868	.	-	.	ID=trans2540;Parent=LINE6_8;Name=LINE6_8_like_transposon_sequence
Chr4	BestRefSeq:blastn	transposon_fragment	1191018	1190874	.	-	.	ID=trans2296;Parent=LINE6_2;Name=LINE6_2_like_transposon_sequence
Chr4	BestRefSeq:blastn	transposon_fragment	1191018	1190874	.	-	.	ID=trans2600;Parent=LINE7_1;Name=LINE7_1_like_transposon_sequence
Chr4	BestRefSeq:blastn	transposon_fragment	1191018	1190877	.	-	.	ID=trans2109;Parent=LINE4_5;Name=LINE4_5_like_transposon_sequence
Chr4	BestRefSeq:blastn	transposon_fragment	1191106	1190868	.	-	.	ID=trans424;Parent=cent6LTR-1;Name=cent6LTR-1_like_transposon_sequence
Chr4	BestRefSeq:blastn	transposon_fragment	1191121	1190868	.	-	.	ID=trans735;Parent=AF202956_1_Afut2;Name=AF202956_1_Afut2_like_transposon_sequence
Chr4	BestRefSeq:blastn	transposon_fragment	1191121	1190868	.	-	.	ID=trans3207;Parent=chr4-LTRpolLTR;Name=chr4-LTRpolLTR_like_transposon_sequence
Chr4	BestRefSeq:blastn	transposon_fragment	1192465	1190874	.	-	.	ID=trans2715;Parent=LINE7_3;Name=LINE7_3_like_transposon_sequence
Chr4	BestRefSeq:blastn	transposon_fragment	1192696	1192508	.	-	.	ID=trans1849;Parent=LINE4;Name=LINE4_like_transposon_sequence
Chr4	BestRefSeq:blastn	transposon_fragment	1195032	1196551	.	+	.	ID=trans896;Parent=Aft12-Tf2;Name=Aft12-Tf2_like_transposon_sequence
Chr4	BestRefSeq:blastn	transposon_fragment	1195156	1196555	.	+	.	ID=trans86;Parent=cent1-1;Name=cent1-1_like_transposon_sequence
Chr4	BestRefSeq:blastn	transposon_fragment	1195156	1196555	.	+	.	ID=trans387;Parent=cent6LTR-1;Name=cent6LTR-1_like_transposon_sequence
Chr4	BestRefSeq:blastn	transposon_fragment	1196392	1192716	.	-	.	ID=trans1003;Parent=Aft13-gypsy-Tf2-6-like;Name=Aft13-gypsy-Tf2-6-like_like_transposon_sequence
Chr4	BestRefSeq:blastn	transposon_fragment	1196416	1196551	.	+	.	ID=trans2112;Parent=LINE4_5;Name=LINE4_5_like_transposon_sequence
Chr4	BestRefSeq:blastn	transposon_fragment	1196450	1190874	.	-	.	ID=trans69;Parent=cent1-1;Name=cent1-1_like_transposon_sequence
Chr4	BestRefSeq:blastn	transposon_fragment	1196551	1190874	.	-	.	ID=trans709;Parent=AF202956_1_Afut2;Name=AF202956_1_Afut2_like_transposon_sequence
Chr4	BestRefSeq:blastn	transposon_fragment	1196551	1190874	.	-	.	ID=trans3181;Parent=chr4-LTRpolLTR;Name=chr4-LTRpolLTR_like_transposon_sequence
Chr4	BestRefSeq:blastn	transposon_fragment	1196551	1192642	.	-	.	ID=trans1811;Parent=LINE4;Name=LINE4_like_transposon_sequence
Chr4	BestRefSeq:blastn	transposon_fragment	1196551	1195380	.	-	.	ID=trans1668;Parent=LINE3;Name=LINE3_like_transposon_sequence
Chr4	BestRefSeq:blastn	transposon_fragment	1196551	1195380	.	-	.	ID=trans2787;Parent=LINE8_1;Name=LINE8_1_like_transposon_sequence
Chr4	BestRefSeq:blastn	transposon_fragment	1196551	1195381	.	-	.	ID=trans2421;Parent=LINE6_5;Name=LINE6_5_like_transposon_sequence
Chr4	BestRefSeq:blastn	transposon_fragment	1196551	1195387	.	-	.	ID=trans2530;Parent=LINE6_8;Name=LINE6_8_like_transposon_sequence
Chr4	BestRefSeq:blastn	transposon_fragment	1196551	1195425	.	-	.	ID=trans2656;Parent=LINE7_2;Name=LINE7_2_like_transposon_sequence
Chr4	BestRefSeq:blastn	transposon_fragment	1196555	1190874	.	-	.	ID=trans370;Parent=cent6LTR-1;Name=cent6LTR-1_like_transposon_sequence
Chr4	BestRefSeq:blastn	transposon_fragment	1196555	1196427	.	-	.	ID=trans119;Parent=cent1-1;Name=cent1-1_like_transposon_sequence
Chr4	BestRefSeq:blastn	transposon_fragment	1196555	1196427	.	-	.	ID=trans427;Parent=cent6LTR-1;Name=cent6LTR-1_like_transposon_sequence
Chr4	BestRefSeq:blastn	transposon_fragment	1196719	1197294	.	+	.	ID=trans1435;Parent=Afut1-like2;Name=Afut1-like2_like_transposon_sequence
Chr4	BestRefSeq:blastn	transposon_fragment	1196828	1196550	.	-	.	ID=trans1572;Parent=L76086_1_Afut1;Name=L76086_1_Afut1_like_transposon_sequence
Chr4	BestRefSeq:blastn	transposon_fragment	1197298	1196544	.	-	.	ID=trans1429;Parent=Afut1-like2;Name=Afut1-like2_like_transposon_sequence
Chr4	BestRefSeq:blastn	transposon_fragment	1198175	1198763	.	+	.	ID=trans3097;Parent=afut1_from_cent2_1257-1846;Name=afut1_from_cent2_1257-1846_like_transposon_sequence
Chr4	BestRefSeq:blastn	transposon_fragment	1199588	1198900	.	-	.	ID=trans2266;Parent=LINE6_2;Name=LINE6_2_like_transposon_sequence
Chr4	BestRefSeq:blastn	transposon_fragment	1200686	1196551	.	-	.	ID=trans1562;Parent=L76086_1_Afut1;Name=L76086_1_Afut1_like_transposon_sequence
Chr4	BestRefSeq:blastn	transposon_fragment	1201618	1203137	.	+	.	ID=trans897;Parent=Aft12-Tf2;Name=Aft12-Tf2_like_transposon_sequence
Chr4	BestRefSeq:blastn	transposon_fragment	1201742	1203141	.	+	.	ID=trans87;Parent=cent1-1;Name=cent1-1_like_transposon_sequence
Chr4	BestRefSeq:blastn	transposon_fragment	1201742	1203141	.	+	.	ID=trans388;Parent=cent6LTR-1;Name=cent6LTR-1_like_transposon_sequence
Chr4	BestRefSeq:blastn	transposon_fragment	1202978	1200689	.	-	.	ID=trans1009;Parent=Aft13-gypsy-Tf2-6-like;Name=Aft13-gypsy-Tf2-6-like_like_transposon_sequence
Chr4	BestRefSeq:blastn	transposon_fragment	1203002	1203137	.	+	.	ID=trans2113;Parent=LINE4_5;Name=LINE4_5_like_transposon_sequence
Chr4	BestRefSeq:blastn	transposon_fragment	1203036	1200689	.	-	.	ID=trans75;Parent=cent1-1;Name=cent1-1_like_transposon_sequence
Chr4	BestRefSeq:blastn	transposon_fragment	1203137	1200689	.	-	.	ID=trans714;Parent=AF202956_1_Afut2;Name=AF202956_1_Afut2_like_transposon_sequence
Chr4	BestRefSeq:blastn	transposon_fragment	1203137	1200689	.	-	.	ID=trans1819;Parent=LINE4;Name=LINE4_like_transposon_sequence
Chr4	BestRefSeq:blastn	transposon_fragment	1203137	1200689	.	-	.	ID=trans3186;Parent=chr4-LTRpolLTR;Name=chr4-LTRpolLTR_like_transposon_sequence
Chr4	BestRefSeq:blastn	transposon_fragment	1203137	1201966	.	-	.	ID=trans1669;Parent=LINE3;Name=LINE3_like_transposon_sequence
Chr4	BestRefSeq:blastn	transposon_fragment	1203137	1201966	.	-	.	ID=trans2788;Parent=LINE8_1;Name=LINE8_1_like_transposon_sequence
Chr4	BestRefSeq:blastn	transposon_fragment	1203137	1201967	.	-	.	ID=trans2422;Parent=LINE6_5;Name=LINE6_5_like_transposon_sequence
Chr4	BestRefSeq:blastn	transposon_fragment	1203137	1201973	.	-	.	ID=trans2531;Parent=LINE6_8;Name=LINE6_8_like_transposon_sequence
Chr4	BestRefSeq:blastn	transposon_fragment	1203137	1202011	.	-	.	ID=trans2657;Parent=LINE7_2;Name=LINE7_2_like_transposon_sequence
Chr4	BestRefSeq:blastn	transposon_fragment	1203141	1200689	.	-	.	ID=trans376;Parent=cent6LTR-1;Name=cent6LTR-1_like_transposon_sequence
Chr4	BestRefSeq:blastn	transposon_fragment	1203141	1203013	.	-	.	ID=trans120;Parent=cent1-1;Name=cent1-1_like_transposon_sequence
Chr4	BestRefSeq:blastn	transposon_fragment	1203141	1203013	.	-	.	ID=trans428;Parent=cent6LTR-1;Name=cent6LTR-1_like_transposon_sequence
Chr4	BestRefSeq:blastn	transposon_fragment	1203305	1203880	.	+	.	ID=trans1436;Parent=Afut1-like2;Name=Afut1-like2_like_transposon_sequence
Chr4	BestRefSeq:blastn	transposon_fragment	1203414	1203136	.	-	.	ID=trans1573;Parent=L76086_1_Afut1;Name=L76086_1_Afut1_like_transposon_sequence
Chr4	BestRefSeq:blastn	transposon_fragment	1203884	1203130	.	-	.	ID=trans1430;Parent=Afut1-like2;Name=Afut1-like2_like_transposon_sequence
Chr4	BestRefSeq:blastn	transposon_fragment	1204761	1205349	.	+	.	ID=trans3098;Parent=afut1_from_cent2_1257-1846;Name=afut1_from_cent2_1257-1846_like_transposon_sequence
Chr4	BestRefSeq:blastn	transposon_fragment	1206174	1205486	.	-	.	ID=trans2267;Parent=LINE6_2;Name=LINE6_2_like_transposon_sequence
Chr4	BestRefSeq:blastn	transposon_fragment	1208733	1209231	.	+	.	ID=trans2377;Parent=LINE6_3;Name=LINE6_3_like_transposon_sequence
Chr4	BestRefSeq:blastn	transposon_fragment	1209996	1209780	.	-	.	ID=trans1443;Parent=Afut1-like2;Name=Afut1-like2_like_transposon_sequence
Chr4	BestRefSeq:blastn	transposon_fragment	1210057	1203137	.	-	.	ID=trans1559;Parent=L76086_1_Afut1;Name=L76086_1_Afut1_like_transposon_sequence
Chr4	BestRefSeq:blastn	transposon_fragment	1210057	1209847	.	-	.	ID=trans1286;Parent=Afut1-like;Name=Afut1-like_like_transposon_sequence
Chr4	BestRefSeq:blastn	transposon_fragment	1210060	1209780	.	-	.	ID=trans1577;Parent=L76086_1_Afut1;Name=L76086_1_Afut1_like_transposon_sequence
Chr4	BestRefSeq:blastn	transposon_fragment	1210167	1210570	.	+	.	ID=trans903;Parent=Aft12-Tf2;Name=Aft12-Tf2_like_transposon_sequence
Chr4	BestRefSeq:blastn	transposon_fragment	1210168	1210061	.	-	.	ID=trans2116;Parent=LINE4_5;Name=LINE4_5_like_transposon_sequence
Chr4	BestRefSeq:blastn	transposon_fragment	1210170	1210648	.	+	.	ID=trans101;Parent=cent1-1;Name=cent1-1_like_transposon_sequence
Chr4	BestRefSeq:blastn	transposon_fragment	1210170	1210648	.	+	.	ID=trans403;Parent=cent6LTR-1;Name=cent6LTR-1_like_transposon_sequence
Chr4	BestRefSeq:blastn	transposon_fragment	1210387	1210169	.	-	.	ID=trans1018;Parent=Aft13-gypsy-Tf2-6-like;Name=Aft13-gypsy-Tf2-6-like_like_transposon_sequence
Chr4	BestRefSeq:blastn	transposon_fragment	1210445	1210170	.	-	.	ID=trans104;Parent=cent1-1;Name=cent1-1_like_transposon_sequence
Chr4	BestRefSeq:blastn	transposon_fragment	1210490	1210650	.	+	.	ID=trans1728;Parent=LINE3_2;Name=LINE3_2_like_transposon_sequence
Chr4	BestRefSeq:blastn	transposon_fragment	1210545	1210169	.	-	.	ID=trans2426;Parent=LINE6_5;Name=LINE6_5_like_transposon_sequence
Chr4	BestRefSeq:blastn	transposon_fragment	1210632	1210411	.	-	.	ID=trans109;Parent=cent1-1;Name=cent1-1_like_transposon_sequence
Chr4	BestRefSeq:blastn	transposon_fragment	1210632	1210411	.	-	.	ID=trans413;Parent=cent6LTR-1;Name=cent6LTR-1_like_transposon_sequence
Chr4	BestRefSeq:blastn	transposon_fragment	1210648	1210170	.	-	.	ID=trans402;Parent=cent6LTR-1;Name=cent6LTR-1_like_transposon_sequence
Chr4	BestRefSeq:blastn	transposon_fragment	1210650	1210167	.	-	.	ID=trans1832;Parent=LINE4;Name=LINE4_like_transposon_sequence
Chr4	BestRefSeq:blastn	transposon_fragment	1210652	1210170	.	-	.	ID=trans731;Parent=AF202956_1_Afut2;Name=AF202956_1_Afut2_like_transposon_sequence
Chr4	BestRefSeq:blastn	transposon_fragment	1210652	1210170	.	-	.	ID=trans3203;Parent=chr4-LTRpolLTR;Name=chr4-LTRpolLTR_like_transposon_sequence
Chr4	BestRefSeq:blastn	transposon_fragment	1211495	1211916	.	+	.	ID=trans733;Parent=AF202956_1_Afut2;Name=AF202956_1_Afut2_like_transposon_sequence
Chr4	BestRefSeq:blastn	transposon_fragment	1211495	1211916	.	+	.	ID=trans3205;Parent=chr4-LTRpolLTR;Name=chr4-LTRpolLTR_like_transposon_sequence
Chr4	BestRefSeq:blastn	transposon_fragment	1211515	1211727	.	+	.	ID=trans118;Parent=cent1-1;Name=cent1-1_like_transposon_sequence
Chr4	BestRefSeq:blastn	transposon_fragment	1211515	1211727	.	+	.	ID=trans426;Parent=cent6LTR-1;Name=cent6LTR-1_like_transposon_sequence
Chr4	BestRefSeq:blastn	transposon_fragment	1211603	1211929	.	+	.	ID=trans2658;Parent=LINE7_2;Name=LINE7_2_like_transposon_sequence
Chr4	BestRefSeq:blastn	transposon_fragment	1211730	1211505	.	-	.	ID=trans2100;Parent=LINE4_5;Name=LINE4_5_like_transposon_sequence
Chr4	BestRefSeq:blastn	transposon_fragment	1211997	1212216	.	+	.	ID=trans1287;Parent=Afut1-like;Name=Afut1-like_like_transposon_sequence
Chr4	BestRefSeq:blastn	transposon_fragment	1211997	1218919	.	+	.	ID=trans1556;Parent=L76086_1_Afut1;Name=L76086_1_Afut1_like_transposon_sequence
Chr4	BestRefSeq:blastn	transposon_fragment	1212003	1212265	.	+	.	ID=trans1579;Parent=L76086_1_Afut1;Name=L76086_1_Afut1_like_transposon_sequence
Chr4	BestRefSeq:blastn	transposon_fragment	1213324	1212825	.	-	.	ID=trans2376;Parent=LINE6_3;Name=LINE6_3_like_transposon_sequence
Chr4	BestRefSeq:blastn	transposon_fragment	1215882	1216570	.	+	.	ID=trans2268;Parent=LINE6_2;Name=LINE6_2_like_transposon_sequence
Chr4	BestRefSeq:blastn	transposon_fragment	1217292	1216707	.	-	.	ID=trans3099;Parent=afut1_from_cent2_1257-1846;Name=afut1_from_cent2_1257-1846_like_transposon_sequence
Chr4	BestRefSeq:blastn	transposon_fragment	1218175	1218920	.	+	.	ID=trans1428;Parent=Afut1-like2;Name=Afut1-like2_like_transposon_sequence
Chr4	BestRefSeq:blastn	transposon_fragment	1218644	1218917	.	+	.	ID=trans1574;Parent=L76086_1_Afut1;Name=L76086_1_Afut1_like_transposon_sequence
Chr4	BestRefSeq:blastn	transposon_fragment	1218752	1217988	.	-	.	ID=trans1433;Parent=Afut1-like2;Name=Afut1-like2_like_transposon_sequence
Chr4	BestRefSeq:blastn	transposon_fragment	1218919	1219974	.	+	.	ID=trans94;Parent=cent1-1;Name=cent1-1_like_transposon_sequence
Chr4	BestRefSeq:blastn	transposon_fragment	1218919	1219974	.	+	.	ID=trans397;Parent=cent6LTR-1;Name=cent6LTR-1_like_transposon_sequence
Chr4	BestRefSeq:blastn	transposon_fragment	1218919	1219976	.	+	.	ID=trans727;Parent=AF202956_1_Afut2;Name=AF202956_1_Afut2_like_transposon_sequence
Chr4	BestRefSeq:blastn	transposon_fragment	1218919	1219976	.	+	.	ID=trans3199;Parent=chr4-LTRpolLTR;Name=chr4-LTRpolLTR_like_transposon_sequence
Chr4	BestRefSeq:blastn	transposon_fragment	1219110	1219976	.	+	.	ID=trans2718;Parent=LINE7_3;Name=LINE7_3_like_transposon_sequence
Chr4	BestRefSeq:blastn	transposon_fragment	1219973	1222596	.	+	.	ID=trans715;Parent=AF202956_1_Afut2;Name=AF202956_1_Afut2_like_transposon_sequence
Chr4	BestRefSeq:blastn	transposon_fragment	1219973	1222596	.	+	.	ID=trans3187;Parent=chr4-LTRpolLTR;Name=chr4-LTRpolLTR_like_transposon_sequence
Chr4	BestRefSeq:blastn	transposon_fragment	1219976	1219527	.	-	.	ID=trans2090;Parent=LINE4_5;Name=LINE4_5_like_transposon_sequence
Chr4	BestRefSeq:blastn	transposon_fragment	1219976	1222580	.	+	.	ID=trans1816;Parent=LINE4;Name=LINE4_like_transposon_sequence
Chr4	BestRefSeq:blastn	transposon_fragment	1219978	1222595	.	+	.	ID=trans375;Parent=cent6LTR-1;Name=cent6LTR-1_like_transposon_sequence
Chr4	BestRefSeq:blastn	transposon_fragment	1219994	1220217	.	+	.	ID=trans113;Parent=cent1-1;Name=cent1-1_like_transposon_sequence
Chr4	BestRefSeq:blastn	transposon_fragment	1219994	1220217	.	+	.	ID=trans418;Parent=cent6LTR-1;Name=cent6LTR-1_like_transposon_sequence
Chr4	BestRefSeq:blastn	transposon_fragment	1220081	1221246	.	+	.	ID=trans2535;Parent=LINE6_8;Name=LINE6_8_like_transposon_sequence
Chr4	BestRefSeq:blastn	transposon_fragment	1220081	1221252	.	+	.	ID=trans2423;Parent=LINE6_5;Name=LINE6_5_like_transposon_sequence
Chr4	BestRefSeq:blastn	transposon_fragment	1220112	1219976	.	-	.	ID=trans2603;Parent=LINE7_1;Name=LINE7_1_like_transposon_sequence
Chr4	BestRefSeq:blastn	transposon_fragment	1220136	1219975	.	-	.	ID=trans1730;Parent=LINE3_2;Name=LINE3_2_like_transposon_sequence
Chr4	BestRefSeq:blastn	transposon_fragment	1220191	1222595	.	+	.	ID=trans74;Parent=cent1-1;Name=cent1-1_like_transposon_sequence
Chr4	BestRefSeq:blastn	transposon_fragment	1220238	1222598	.	+	.	ID=trans1010;Parent=Aft13-gypsy-Tf2-6-like;Name=Aft13-gypsy-Tf2-6-like_like_transposon_sequence
Chr4	BestRefSeq:blastn	transposon_fragment	1221323	1220852	.	-	.	ID=trans2284;Parent=LINE6_2;Name=LINE6_2_like_transposon_sequence
Chr4	BestRefSeq:blastn	transposon_fragment	1221476	1219978	.	-	.	ID=trans85;Parent=cent1-1;Name=cent1-1_like_transposon_sequence
Chr4	BestRefSeq:blastn	transposon_fragment	1221476	1219978	.	-	.	ID=trans386;Parent=cent6LTR-1;Name=cent6LTR-1_like_transposon_sequence
Chr4	BestRefSeq:blastn	transposon_fragment	1221601	1220055	.	-	.	ID=trans893;Parent=Aft12-Tf2;Name=Aft12-Tf2_like_transposon_sequence
Chr4	BestRefSeq:blastn	transposon_fragment	1222837	1222661	.	-	.	ID=trans1295;Parent=Afut1-like;Name=Afut1-like_like_transposon_sequence
Chr4	BestRefSeq:blastn	transposon_fragment	1223138	1222599	.	-	.	ID=trans1438;Parent=Afut1-like2;Name=Afut1-like2_like_transposon_sequence
Chr4	BestRefSeq:blastn	transposon_fragment	1223138	1222599	.	-	.	ID=trans1567;Parent=L76086_1_Afut1;Name=L76086_1_Afut1_like_transposon_sequence
Chr4	BestRefSeq:blastn	transposon_fragment	1223140	1223478	.	+	.	ID=trans1442;Parent=Afut1-like2;Name=Afut1-like2_like_transposon_sequence
Chr4	BestRefSeq:blastn	transposon_fragment	1224171	1224759	.	+	.	ID=trans3095;Parent=afut1_from_cent2_1257-1846;Name=afut1_from_cent2_1257-1846_like_transposon_sequence
Chr4	BestRefSeq:blastn	transposon_fragment	1225566	1224896	.	-	.	ID=trans2272;Parent=LINE6_2;Name=LINE6_2_like_transposon_sequence
Chr4	BestRefSeq:blastn	transposon_fragment	1226677	1223140	.	-	.	ID=trans1563;Parent=L76086_1_Afut1;Name=L76086_1_Afut1_like_transposon_sequence
Chr4	BestRefSeq:blastn	transposon_fragment	1226845	1227610	.	+	.	ID=trans1434;Parent=Afut1-like2;Name=Afut1-like2_like_transposon_sequence
Chr4	BestRefSeq:blastn	transposon_fragment	1226936	1226740	.	-	.	ID=trans1292;Parent=Afut1-like;Name=Afut1-like_like_transposon_sequence
Chr4	BestRefSeq:blastn	transposon_fragment	1226955	1226677	.	-	.	ID=trans1571;Parent=L76086_1_Afut1;Name=L76086_1_Afut1_like_transposon_sequence
Chr4	BestRefSeq:blastn	transposon_fragment	1227422	1226678	.	-	.	ID=trans1431;Parent=Afut1-like2;Name=Afut1-like2_like_transposon_sequence
Chr4	BestRefSeq:blastn	transposon_fragment	1228302	1228890	.	+	.	ID=trans3096;Parent=afut1_from_cent2_1257-1846;Name=afut1_from_cent2_1257-1846_like_transposon_sequence
Chr4	BestRefSeq:blastn	transposon_fragment	1229715	1229027	.	-	.	ID=trans2273;Parent=LINE6_2;Name=LINE6_2_like_transposon_sequence
Chr4	BestRefSeq:blastn	transposon_fragment	1232273	1232772	.	+	.	ID=trans2374;Parent=LINE6_3;Name=LINE6_3_like_transposon_sequence
Chr4	BestRefSeq:blastn	transposon_fragment	1233591	1233328	.	-	.	ID=trans1578;Parent=L76086_1_Afut1;Name=L76086_1_Afut1_like_transposon_sequence
Chr4	BestRefSeq:blastn	transposon_fragment	1233600	1226678	.	-	.	ID=trans1558;Parent=L76086_1_Afut1;Name=L76086_1_Afut1_like_transposon_sequence
Chr4	BestRefSeq:blastn	transposon_fragment	1235185	1233602	.	-	.	ID=trans1565;Parent=L76086_1_Afut1;Name=L76086_1_Afut1_like_transposon_sequence
Chr4	BestRefSeq:blastn	transposon_fragment	1235451	1235179	.	-	.	ID=trans1569;Parent=L76086_1_Afut1;Name=L76086_1_Afut1_like_transposon_sequence
Chr4	BestRefSeq:blastn	transposon_fragment	1235461	1236810	.	+	.	ID=trans1012;Parent=Aft13-gypsy-Tf2-6-like;Name=Aft13-gypsy-Tf2-6-like_like_transposon_sequence
Chr4	BestRefSeq:blastn	transposon_fragment	1235461	1236884	.	+	.	ID=trans724;Parent=AF202956_1_Afut2;Name=AF202956_1_Afut2_like_transposon_sequence
Chr4	BestRefSeq:blastn	transposon_fragment	1235461	1236884	.	+	.	ID=trans3196;Parent=chr4-LTRpolLTR;Name=chr4-LTRpolLTR_like_transposon_sequence
Chr4	BestRefSeq:blastn	transposon_fragment	1235461	1236929	.	+	.	ID=trans1821;Parent=LINE4;Name=LINE4_like_transposon_sequence
Chr4	BestRefSeq:blastn	transposon_fragment	1235465	1236723	.	+	.	ID=trans91;Parent=cent1-1;Name=cent1-1_like_transposon_sequence
Chr4	BestRefSeq:blastn	transposon_fragment	1235465	1236723	.	+	.	ID=trans392;Parent=cent6LTR-1;Name=cent6LTR-1_like_transposon_sequence
Chr4	BestRefSeq:blastn	transposon_fragment	1236820	1237063	.	+	.	ID=trans1845;Parent=LINE4;Name=LINE4_like_transposon_sequence
Chr4	BestRefSeq:blastn	transposon_fragment	1236864	1238697	.	+	.	ID=trans719;Parent=AF202956_1_Afut2;Name=AF202956_1_Afut2_like_transposon_sequence
Chr4	BestRefSeq:blastn	transposon_fragment	1236864	1238697	.	+	.	ID=trans3191;Parent=chr4-LTRpolLTR;Name=chr4-LTRpolLTR_like_transposon_sequence
Chr4	BestRefSeq:blastn	transposon_fragment	1236899	1238677	.	+	.	ID=trans79;Parent=cent1-1;Name=cent1-1_like_transposon_sequence
Chr4	BestRefSeq:blastn	transposon_fragment	1236899	1238677	.	+	.	ID=trans380;Parent=cent6LTR-1;Name=cent6LTR-1_like_transposon_sequence
Chr4	BestRefSeq:blastn	transposon_fragment	1237106	1238701	.	+	.	ID=trans2712;Parent=LINE7_3;Name=LINE7_3_like_transposon_sequence
Chr4	BestRefSeq:blastn	transposon_fragment	1238450	1238701	.	+	.	ID=trans734;Parent=AF202956_1_Afut2;Name=AF202956_1_Afut2_like_transposon_sequence
Chr4	BestRefSeq:blastn	transposon_fragment	1238450	1238701	.	+	.	ID=trans3206;Parent=chr4-LTRpolLTR;Name=chr4-LTRpolLTR_like_transposon_sequence
Chr4	BestRefSeq:blastn	transposon_fragment	1238457	1238680	.	+	.	ID=trans416;Parent=cent6LTR-1;Name=cent6LTR-1_like_transposon_sequence
Chr4	BestRefSeq:blastn	transposon_fragment	1238526	1237523	.	-	.	ID=trans2086;Parent=LINE4_5;Name=LINE4_5_like_transposon_sequence
Chr4	BestRefSeq:blastn	transposon_fragment	1238560	1238694	.	+	.	ID=trans2111;Parent=LINE4_5;Name=LINE4_5_like_transposon_sequence
Chr4	BestRefSeq:blastn	transposon_fragment	1238560	1238697	.	+	.	ID=trans2232;Parent=LINE5_1;Name=LINE5_1_like_transposon_sequence
Chr4	BestRefSeq:blastn	transposon_fragment	1238560	1238697	.	+	.	ID=trans2297;Parent=LINE6_2;Name=LINE6_2_like_transposon_sequence
Chr4	BestRefSeq:blastn	transposon_fragment	1238560	1238697	.	+	.	ID=trans2602;Parent=LINE7_1;Name=LINE7_1_like_transposon_sequence
Chr4	BestRefSeq:blastn	transposon_fragment	1238560	1238701	.	+	.	ID=trans1675;Parent=LINE3;Name=LINE3_like_transposon_sequence
Chr4	BestRefSeq:blastn	transposon_fragment	1238560	1238701	.	+	.	ID=trans2431;Parent=LINE6_5;Name=LINE6_5_like_transposon_sequence
Chr4	BestRefSeq:blastn	transposon_fragment	1238560	1238701	.	+	.	ID=trans2666;Parent=LINE7_2;Name=LINE7_2_like_transposon_sequence
Chr4	BestRefSeq:blastn	transposon_fragment	1238560	1238701	.	+	.	ID=trans2799;Parent=LINE8_1;Name=LINE8_1_like_transposon_sequence
Chr4	BestRefSeq:blastn	transposon_fragment	1238680	1238457	.	-	.	ID=trans111;Parent=cent1-1;Name=cent1-1_like_transposon_sequence
Chr4	BestRefSeq:blastn	transposon_fragment	1238680	1238457	.	-	.	ID=trans415;Parent=cent6LTR-1;Name=cent6LTR-1_like_transposon_sequence
Chr4	BestRefSeq:blastn	transposon_fragment	1238697	1238368	.	-	.	ID=trans2091;Parent=LINE4_5;Name=LINE4_5_like_transposon_sequence
Chr4	BestRefSeq:blastn	transposon_fragment	1238701	1238452	.	-	.	ID=trans3339;Parent=hit11-LINE;Name=hit11-LINE_like_transposon_sequence
Chr4	BestRefSeq:blastn	transposon_fragment	1401951	1403973	.	+	.	ID=trans822;Parent=AY971670_1_Taf1;Name=AY971670_1_Taf1_like_transposon_sequence
Chr4	BestRefSeq:blastn	transposon_fragment	1401958	1403965	.	+	.	ID=trans1067;Parent=Aft15;Name=Aft15_like_transposon_sequence
Chr4	BestRefSeq:blastn	transposon_fragment	1401994	1403921	.	+	.	ID=trans2948;Parent=Taf1-Taf3;Name=Taf1-Taf3_like_transposon_sequence
Chr4	BestRefSeq:blastn	transposon_fragment	1403851	1401993	.	-	.	ID=trans3000;Parent=Taf3-like1;Name=Taf3-like1_like_transposon_sequence
Chr4	BestRefSeq:blastn	transposon_fragment	1403851	1402095	.	-	.	ID=trans2940;Parent=Taf1-like;Name=Taf1-like_like_transposon_sequence
Chr4	BestRefSeq:blastn	transposon_fragment	1403954	1401960	.	-	.	ID=trans3010;Parent=Taf3-like2;Name=Taf3-like2_like_transposon_sequence
Chr4	BestRefSeq:blastn	transposon_fragment	1403971	1401953	.	-	.	ID=trans1484;Parent=DQ003706_1_TAF3;Name=DQ003706_1_TAF3_like_transposon_sequence
Chr4	BestRefSeq:blastn	transposon_fragment	1403971	1401953	.	-	.	ID=trans2864;Parent=TAF3;Name=TAF3_like_transposon_sequence
Chr4	BestRefSeq:blastn	transposon_fragment	1403973	1402033	.	-	.	ID=trans1143;Parent=Aft16;Name=Aft16_like_transposon_sequence
Chr4	BestRefSeq:blastn	transposon_fragment	1991504	1993348	.	+	.	ID=trans878;Parent=Aft11-DDE1;Name=Aft11-DDE1_like_transposon_sequence
Chr4	BestRefSeq:blastn	transposon_fragment	1993365	1991484	.	-	.	ID=trans1531;Parent=EF100757-Aft1-like;Name=EF100757-Aft1-like_like_transposon_sequence
Chr4	BestRefSeq:blastn	transposon_fragment	2393893	2395915	.	+	.	ID=trans823;Parent=AY971670_1_Taf1;Name=AY971670_1_Taf1_like_transposon_sequence
Chr4	BestRefSeq:blastn	transposon_fragment	2393900	2395907	.	+	.	ID=trans1068;Parent=Aft15;Name=Aft15_like_transposon_sequence
Chr4	BestRefSeq:blastn	transposon_fragment	2393936	2395863	.	+	.	ID=trans2949;Parent=Taf1-Taf3;Name=Taf1-Taf3_like_transposon_sequence
Chr4	BestRefSeq:blastn	transposon_fragment	2395793	2393975	.	-	.	ID=trans1145;Parent=Aft16;Name=Aft16_like_transposon_sequence
Chr4	BestRefSeq:blastn	transposon_fragment	2395793	2394037	.	-	.	ID=trans2938;Parent=Taf1-like;Name=Taf1-like_like_transposon_sequence
Chr4	BestRefSeq:blastn	transposon_fragment	2395896	2393902	.	-	.	ID=trans3011;Parent=Taf3-like2;Name=Taf3-like2_like_transposon_sequence
Chr4	BestRefSeq:blastn	transposon_fragment	2395913	2393895	.	-	.	ID=trans1485;Parent=DQ003706_1_TAF3;Name=DQ003706_1_TAF3_like_transposon_sequence
Chr4	BestRefSeq:blastn	transposon_fragment	2395913	2393895	.	-	.	ID=trans2865;Parent=TAF3;Name=TAF3_like_transposon_sequence
Chr4	BestRefSeq:blastn	transposon_fragment	3176926	3177225	.	+	.	ID=trans1238;Parent=AfuSINE2-4a;Name=AfuSINE2-4a_like_transposon_sequence
Chr4	BestRefSeq:blastn	transposon_fragment	3193109	3195141	.	+	.	ID=trans824;Parent=AY971670_1_Taf1;Name=AY971670_1_Taf1_like_transposon_sequence
Chr4	BestRefSeq:blastn	transposon_fragment	3193126	3195124	.	+	.	ID=trans1069;Parent=Aft15;Name=Aft15_like_transposon_sequence
Chr4	BestRefSeq:blastn	transposon_fragment	3193150	3195091	.	+	.	ID=trans2950;Parent=Taf1-Taf3;Name=Taf1-Taf3_like_transposon_sequence
Chr4	BestRefSeq:blastn	transposon_fragment	3195022	3193261	.	-	.	ID=trans2939;Parent=Taf1-like;Name=Taf1-like_like_transposon_sequence
Chr4	BestRefSeq:blastn	transposon_fragment	3195124	3193126	.	-	.	ID=trans3012;Parent=Taf3-like2;Name=Taf3-like2_like_transposon_sequence
Chr4	BestRefSeq:blastn	transposon_fragment	3195136	3193111	.	-	.	ID=trans1486;Parent=DQ003706_1_TAF3;Name=DQ003706_1_TAF3_like_transposon_sequence
Chr4	BestRefSeq:blastn	transposon_fragment	3195136	3193111	.	-	.	ID=trans2866;Parent=TAF3;Name=TAF3_like_transposon_sequence
Chr4	BestRefSeq:blastn	transposon_fragment	3195141	3193207	.	-	.	ID=trans1144;Parent=Aft16;Name=Aft16_like_transposon_sequence
Chr4	BestRefSeq:blastn	transposon_fragment	3429395	3429772	.	+	.	ID=trans2790;Parent=LINE8_1;Name=LINE8_1_like_transposon_sequence
Chr4	BestRefSeq:blastn	transposon_fragment	3429882	3432667	.	+	.	ID=trans1160;Parent=Aft5-Nara;Name=Aft5-Nara_like_transposon_sequence
Chr4	BestRefSeq:blastn	transposon_fragment	3492782	3493369	.	+	.	ID=trans1650;Parent=LINE2;Name=LINE2_like_transposon_sequence
Chr4	BestRefSeq:blastn	transposon_fragment	3497269	3499469	.	+	.	ID=trans1161;Parent=Aft5-Nara;Name=Aft5-Nara_like_transposon_sequence
Chr4	BestRefSeq:blastn	transposon_fragment	3499394	3499619	.	+	.	ID=trans2791;Parent=LINE8_1;Name=LINE8_1_like_transposon_sequence
Chr4	BestRefSeq:blastn	transposon_fragment	3581335	3588179	.	+	.	ID=trans1159;Parent=Aft5-Nara;Name=Aft5-Nara_like_transposon_sequence
Chr4	BestRefSeq:blastn	transposon_fragment	3680741	3681082	.	+	.	ID=trans2289;Parent=LINE6_2;Name=LINE6_2_like_transposon_sequence
Chr4	BestRefSeq:blastn	transposon_fragment	3680741	3681379	.	+	.	ID=trans1168;Parent=Aft5-Nara;Name=Aft5-Nara_like_transposon_sequence
Chr4	BestRefSeq:blastn	transposon_fragment	3681095	3680741	.	-	.	ID=trans1844;Parent=LINE4;Name=LINE4_like_transposon_sequence
Chr4	BestRefSeq:blastn	transposon_fragment	3681107	3680923	.	-	.	ID=trans1853;Parent=LINE4;Name=LINE4_like_transposon_sequence
Chr4	BestRefSeq:blastn	transposon_fragment	3681520	3682183	.	+	.	ID=trans1827;Parent=LINE4;Name=LINE4_like_transposon_sequence
Chr4	BestRefSeq:blastn	transposon_fragment	3681821	3681998	.	+	.	ID=trans1851;Parent=LINE4;Name=LINE4_like_transposon_sequence
Chr4	BestRefSeq:blastn	transposon_fragment	3682183	3681821	.	-	.	ID=trans1171;Parent=Aft5-Nara;Name=Aft5-Nara_like_transposon_sequence
Chr4	BestRefSeq:blastn	transposon_fragment	3682183	3681840	.	-	.	ID=trans2282;Parent=LINE6_2;Name=LINE6_2_like_transposon_sequence
Chr4	BestRefSeq:blastn	transposon_fragment	3688289	3681569	.	-	.	ID=trans1158;Parent=Aft5-Nara;Name=Aft5-Nara_like_transposon_sequence
Chr4	BestRefSeq:blastn	transposon_fragment	3688821	3689492	.	+	.	ID=trans1826;Parent=LINE4;Name=LINE4_like_transposon_sequence
Chr4	BestRefSeq:blastn	transposon_fragment	3688988	3688745	.	-	.	ID=trans1176;Parent=Aft5-Nara;Name=Aft5-Nara_like_transposon_sequence
Chr4	BestRefSeq:blastn	transposon_fragment	3689126	3689303	.	+	.	ID=trans1850;Parent=LINE4;Name=LINE4_like_transposon_sequence
Chr4	BestRefSeq:blastn	transposon_fragment	3689490	3689148	.	-	.	ID=trans1724;Parent=LINE3_2;Name=LINE3_2_like_transposon_sequence
Chr4	BestRefSeq:blastn	transposon_fragment	3689492	3689126	.	-	.	ID=trans1170;Parent=Aft5-Nara;Name=Aft5-Nara_like_transposon_sequence
Chr4	BestRefSeq:blastn	transposon_fragment	3689497	3689145	.	-	.	ID=trans2278;Parent=LINE6_2;Name=LINE6_2_like_transposon_sequence
Chr4	BestRefSeq:blastn	transposon_fragment	3690235	3690575	.	+	.	ID=trans1284;Parent=Afut1-like;Name=Afut1-like_like_transposon_sequence
Chr4	BestRefSeq:blastn	transposon_fragment	3690384	3690243	.	-	.	ID=trans3080;Parent=Ty1-Copia;Name=Ty1-Copia_like_transposon_sequence
Chr4	BestRefSeq:blastn	transposon_fragment	3690639	3690238	.	-	.	ID=trans3314;Parent=cent4-3;Name=cent4-3_like_transposon_sequence
Chr4	BestRefSeq:blastn	transposon_fragment	3691076	3691307	.	+	.	ID=trans3334;Parent=hit11-LINE;Name=hit11-LINE_like_transposon_sequence
Chr4	BestRefSeq:blastn	transposon_fragment	3691076	3691407	.	+	.	ID=trans2095;Parent=LINE4_5;Name=LINE4_5_like_transposon_sequence
Chr4	BestRefSeq:blastn	transposon_fragment	3691219	3692252	.	+	.	ID=trans2080;Parent=LINE4_5;Name=LINE4_5_like_transposon_sequence
Chr4	BestRefSeq:blastn	transposon_fragment	3691222	3691076	.	-	.	ID=trans2229;Parent=LINE5_1;Name=LINE5_1_like_transposon_sequence
Chr4	BestRefSeq:blastn	transposon_fragment	3691222	3691076	.	-	.	ID=trans2293;Parent=LINE6_2;Name=LINE6_2_like_transposon_sequence
Chr4	BestRefSeq:blastn	transposon_fragment	3691222	3691076	.	-	.	ID=trans2596;Parent=LINE7_1;Name=LINE7_1_like_transposon_sequence
Chr4	BestRefSeq:blastn	transposon_fragment	3691222	3691076	.	-	.	ID=trans2661;Parent=LINE7_2;Name=LINE7_2_like_transposon_sequence
Chr4	BestRefSeq:blastn	transposon_fragment	3691222	3691076	.	-	.	ID=trans2793;Parent=LINE8_1;Name=LINE8_1_like_transposon_sequence
Chr4	BestRefSeq:blastn	transposon_fragment	3691222	3691078	.	-	.	ID=trans1671;Parent=LINE3;Name=LINE3_like_transposon_sequence
Chr4	BestRefSeq:blastn	transposon_fragment	3691222	3691078	.	-	.	ID=trans2427;Parent=LINE6_5;Name=LINE6_5_like_transposon_sequence
Chr4	BestRefSeq:blastn	transposon_fragment	3691222	3691081	.	-	.	ID=trans2106;Parent=LINE4_5;Name=LINE4_5_like_transposon_sequence
Chr4	BestRefSeq:blastn	transposon_fragment	3692669	3691076	.	-	.	ID=trans2713;Parent=LINE7_3;Name=LINE7_3_like_transposon_sequence
Chr4	BestRefSeq:blastn	transposon_fragment	3692875	3691098	.	-	.	ID=trans81;Parent=cent1-1;Name=cent1-1_like_transposon_sequence
Chr4	BestRefSeq:blastn	transposon_fragment	3692875	3691098	.	-	.	ID=trans382;Parent=cent6LTR-1;Name=cent6LTR-1_like_transposon_sequence
Chr4	BestRefSeq:blastn	transposon_fragment	3692911	3691076	.	-	.	ID=trans718;Parent=AF202956_1_Afut2;Name=AF202956_1_Afut2_like_transposon_sequence
Chr4	BestRefSeq:blastn	transposon_fragment	3692911	3691076	.	-	.	ID=trans3190;Parent=chr4-LTRpolLTR;Name=chr4-LTRpolLTR_like_transposon_sequence
Chr4	BestRefSeq:blastn	transposon_fragment	3693082	3692712	.	-	.	ID=trans1836;Parent=LINE4;Name=LINE4_like_transposon_sequence
Chr4	BestRefSeq:blastn	transposon_fragment	3693390	3692846	.	-	.	ID=trans1831;Parent=LINE4;Name=LINE4_like_transposon_sequence
Chr4	BestRefSeq:blastn	transposon_fragment	3693390	3693017	.	-	.	ID=trans732;Parent=AF202956_1_Afut2;Name=AF202956_1_Afut2_like_transposon_sequence
Chr4	BestRefSeq:blastn	transposon_fragment	3693390	3693017	.	-	.	ID=trans3204;Parent=chr4-LTRpolLTR;Name=chr4-LTRpolLTR_like_transposon_sequence
Chr4	BestRefSeq:blastn	transposon_fragment	3693390	3693053	.	-	.	ID=trans110;Parent=cent1-1;Name=cent1-1_like_transposon_sequence
Chr4	BestRefSeq:blastn	transposon_fragment	3693390	3693053	.	-	.	ID=trans414;Parent=cent6LTR-1;Name=cent6LTR-1_like_transposon_sequence
Chr4	BestRefSeq:blastn	transposon_fragment	3693390	3693091	.	-	.	ID=trans1017;Parent=Aft13-gypsy-Tf2-6-like;Name=Aft13-gypsy-Tf2-6-like_like_transposon_sequence
Chr4	BestRefSeq:blastn	transposon_fragment	3694638	3696163	.	+	.	ID=trans895;Parent=Aft12-Tf2;Name=Aft12-Tf2_like_transposon_sequence
Chr4	BestRefSeq:blastn	transposon_fragment	3694761	3696260	.	+	.	ID=trans90;Parent=cent1-1;Name=cent1-1_like_transposon_sequence
Chr4	BestRefSeq:blastn	transposon_fragment	3694761	3696260	.	+	.	ID=trans391;Parent=cent6LTR-1;Name=cent6LTR-1_like_transposon_sequence
Chr4	BestRefSeq:blastn	transposon_fragment	3694916	3695384	.	+	.	ID=trans2275;Parent=LINE6_2;Name=LINE6_2_like_transposon_sequence
Chr4	BestRefSeq:blastn	transposon_fragment	3695849	3696262	.	+	.	ID=trans3331;Parent=hit11-LINE;Name=hit11-LINE_like_transposon_sequence
Chr4	BestRefSeq:blastn	transposon_fragment	3695998	3693391	.	-	.	ID=trans1006;Parent=Aft13-gypsy-Tf2-6-like;Name=Aft13-gypsy-Tf2-6-like_like_transposon_sequence
Chr4	BestRefSeq:blastn	transposon_fragment	3696022	3696255	.	+	.	ID=trans2102;Parent=LINE4_5;Name=LINE4_5_like_transposon_sequence
Chr4	BestRefSeq:blastn	transposon_fragment	3696056	3693383	.	-	.	ID=trans73;Parent=cent1-1;Name=cent1-1_like_transposon_sequence
Chr4	BestRefSeq:blastn	transposon_fragment	3696102	3696264	.	+	.	ID=trans1738;Parent=LINE3_2;Name=LINE3_2_like_transposon_sequence
Chr4	BestRefSeq:blastn	transposon_fragment	3696164	3694988	.	-	.	ID=trans1666;Parent=LINE3;Name=LINE3_like_transposon_sequence
Chr4	BestRefSeq:blastn	transposon_fragment	3696164	3694988	.	-	.	ID=trans2417;Parent=LINE6_5;Name=LINE6_5_like_transposon_sequence
Chr4	BestRefSeq:blastn	transposon_fragment	3696164	3694988	.	-	.	ID=trans2785;Parent=LINE8_1;Name=LINE8_1_like_transposon_sequence
Chr4	BestRefSeq:blastn	transposon_fragment	3696164	3694993	.	-	.	ID=trans2529;Parent=LINE6_8;Name=LINE6_8_like_transposon_sequence
Chr4	BestRefSeq:blastn	transposon_fragment	3696164	3695003	.	-	.	ID=trans2654;Parent=LINE7_2;Name=LINE7_2_like_transposon_sequence
Chr4	BestRefSeq:blastn	transposon_fragment	3696164	3696022	.	-	.	ID=trans2233;Parent=LINE5_1;Name=LINE5_1_like_transposon_sequence
Chr4	BestRefSeq:blastn	transposon_fragment	3696164	3696022	.	-	.	ID=trans2299;Parent=LINE6_2;Name=LINE6_2_like_transposon_sequence
Chr4	BestRefSeq:blastn	transposon_fragment	3696164	3696022	.	-	.	ID=trans2606;Parent=LINE7_1;Name=LINE7_1_like_transposon_sequence
Chr4	BestRefSeq:blastn	transposon_fragment	3696164	3696023	.	-	.	ID=trans2118;Parent=LINE4_5;Name=LINE4_5_like_transposon_sequence
Chr4	BestRefSeq:blastn	transposon_fragment	3696260	3693383	.	-	.	ID=trans374;Parent=cent6LTR-1;Name=cent6LTR-1_like_transposon_sequence
Chr4	BestRefSeq:blastn	transposon_fragment	3696260	3696153	.	-	.	ID=trans2117;Parent=LINE4_5;Name=LINE4_5_like_transposon_sequence
Chr4	BestRefSeq:blastn	transposon_fragment	3696262	3693383	.	-	.	ID=trans712;Parent=AF202956_1_Afut2;Name=AF202956_1_Afut2_like_transposon_sequence
Chr4	BestRefSeq:blastn	transposon_fragment	3696262	3693383	.	-	.	ID=trans3184;Parent=chr4-LTRpolLTR;Name=chr4-LTRpolLTR_like_transposon_sequence
Chr4	BestRefSeq:blastn	transposon_fragment	3696262	3693391	.	-	.	ID=trans1815;Parent=LINE4;Name=LINE4_like_transposon_sequence
Chr4	BestRefSeq:blastn	transposon_fragment	3696262	3696095	.	-	.	ID=trans1291;Parent=Afut1-like;Name=Afut1-like_like_transposon_sequence
Chr4	BestRefSeq:blastn	transposon_fragment	3696262	3696150	.	-	.	ID=trans2298;Parent=LINE6_2;Name=LINE6_2_like_transposon_sequence
Chr4	BestRefSeq:blastn	transposon_fragment	3696262	3696152	.	-	.	ID=trans1859;Parent=LINE4;Name=LINE4_like_transposon_sequence
Chr4	BestRefSeq:blastn	transposon_fragment	3696262	3696153	.	-	.	ID=trans2381;Parent=LINE6_3;Name=LINE6_3_like_transposon_sequence
Chr4	BestRefSeq:blastn	transposon_fragment	3696263	3696152	.	-	.	ID=trans2503;Parent=LINE6_7;Name=LINE6_7_like_transposon_sequence
Chr4	BestRefSeq:blastn	transposon_fragment	3696263	3696153	.	-	.	ID=trans2487;Parent=LINE6_6;Name=LINE6_6_like_transposon_sequence
Chr4	BestRefSeq:blastn	transposon_fragment	3696263	3696153	.	-	.	ID=trans2667;Parent=LINE7_2;Name=LINE7_2_like_transposon_sequence
Chr4	BestRefSeq:blastn	transposon_fragment	3696263	3696153	.	-	.	ID=trans2801;Parent=LINE8_1;Name=LINE8_1_like_transposon_sequence
Chr4	BestRefSeq:blastn	transposon_fragment	3696276	3696153	.	-	.	ID=trans1677;Parent=LINE3;Name=LINE3_like_transposon_sequence
Chr4	BestRefSeq:blastn	transposon_fragment	3816296	3816554	.	+	.	ID=trans3333;Parent=hit11-LINE;Name=hit11-LINE_like_transposon_sequence
Chr4	BestRefSeq:blastn	transposon_fragment	3816306	3816533	.	+	.	ID=trans2104;Parent=LINE4_5;Name=LINE4_5_like_transposon_sequence
Chr4	BestRefSeq:blastn	transposon_fragment	3816412	3816552	.	+	.	ID=trans2593;Parent=LINE7_1;Name=LINE7_1_like_transposon_sequence
Chr4	BestRefSeq:blastn	transposon_fragment	3816446	3816296	.	-	.	ID=trans1674;Parent=LINE3;Name=LINE3_like_transposon_sequence
Chr4	BestRefSeq:blastn	transposon_fragment	3816446	3816296	.	-	.	ID=trans2542;Parent=LINE6_8;Name=LINE6_8_like_transposon_sequence
Chr4	BestRefSeq:blastn	transposon_fragment	3816446	3816296	.	-	.	ID=trans2660;Parent=LINE7_2;Name=LINE7_2_like_transposon_sequence
Chr4	BestRefSeq:blastn	transposon_fragment	3816446	3816296	.	-	.	ID=trans2792;Parent=LINE8_1;Name=LINE8_1_like_transposon_sequence
Chr4	BestRefSeq:blastn	transposon_fragment	3816446	3816306	.	-	.	ID=trans2228;Parent=LINE5_1;Name=LINE5_1_like_transposon_sequence
Chr4	BestRefSeq:blastn	transposon_fragment	3816446	3816306	.	-	.	ID=trans2594;Parent=LINE7_1;Name=LINE7_1_like_transposon_sequence
Chr4	BestRefSeq:blastn	transposon_fragment	3816446	3816307	.	-	.	ID=trans2291;Parent=LINE6_2;Name=LINE6_2_like_transposon_sequence
Chr4	BestRefSeq:blastn	transposon_fragment	3816446	3816309	.	-	.	ID=trans2428;Parent=LINE6_5;Name=LINE6_5_like_transposon_sequence
Chr4	BestRefSeq:blastn	transposon_fragment	3816446	3816312	.	-	.	ID=trans2105;Parent=LINE4_5;Name=LINE4_5_like_transposon_sequence
Chr4	BestRefSeq:blastn	transposon_fragment	3816492	3816307	.	-	.	ID=trans737;Parent=AF202956_1_Afut2;Name=AF202956_1_Afut2_like_transposon_sequence
Chr4	BestRefSeq:blastn	transposon_fragment	3816492	3816307	.	-	.	ID=trans3209;Parent=chr4-LTRpolLTR;Name=chr4-LTRpolLTR_like_transposon_sequence
Chr4	BestRefSeq:blastn	transposon_fragment	3816551	3816311	.	-	.	ID=trans1846;Parent=LINE4;Name=LINE4_like_transposon_sequence
Chr4	BestRefSeq:blastn	transposon_fragment	3816551	3816441	.	-	.	ID=trans1793;Parent=LINE4;Name=LINE4_like_transposon_sequence
Chr4	BestRefSeq:blastn	transposon_fragment	3816909	3818189	.	+	.	ID=trans726;Parent=AF202956_1_Afut2;Name=AF202956_1_Afut2_like_transposon_sequence
Chr4	BestRefSeq:blastn	transposon_fragment	3816909	3818189	.	+	.	ID=trans3198;Parent=chr4-LTRpolLTR;Name=chr4-LTRpolLTR_like_transposon_sequence
Chr4	BestRefSeq:blastn	transposon_fragment	3816910	3817020	.	+	.	ID=trans1792;Parent=LINE4;Name=LINE4_like_transposon_sequence
Chr4	BestRefSeq:blastn	transposon_fragment	3816910	3817160	.	+	.	ID=trans2724;Parent=LINE7_3;Name=LINE7_3_like_transposon_sequence
Chr4	BestRefSeq:blastn	transposon_fragment	3816910	3818196	.	+	.	ID=trans1822;Parent=LINE4;Name=LINE4_like_transposon_sequence
Chr4	BestRefSeq:blastn	transposon_fragment	3816912	3818189	.	+	.	ID=trans394;Parent=cent6LTR-1;Name=cent6LTR-1_like_transposon_sequence
Chr4	BestRefSeq:blastn	transposon_fragment	3816928	3817154	.	+	.	ID=trans112;Parent=cent1-1;Name=cent1-1_like_transposon_sequence
Chr4	BestRefSeq:blastn	transposon_fragment	3816928	3817154	.	+	.	ID=trans417;Parent=cent6LTR-1;Name=cent6LTR-1_like_transposon_sequence
Chr4	BestRefSeq:blastn	transposon_fragment	3817015	3818167	.	+	.	ID=trans2655;Parent=LINE7_2;Name=LINE7_2_like_transposon_sequence
Chr4	BestRefSeq:blastn	transposon_fragment	3817015	3818179	.	+	.	ID=trans2534;Parent=LINE6_8;Name=LINE6_8_like_transposon_sequence
Chr4	BestRefSeq:blastn	transposon_fragment	3817015	3818185	.	+	.	ID=trans2420;Parent=LINE6_5;Name=LINE6_5_like_transposon_sequence
Chr4	BestRefSeq:blastn	transposon_fragment	3817040	3817161	.	+	.	ID=trans2608;Parent=LINE7_1;Name=LINE7_1_like_transposon_sequence
Chr4	BestRefSeq:blastn	transposon_fragment	3817049	3816441	.	-	.	ID=trans2590;Parent=LINE7_1;Name=LINE7_1_like_transposon_sequence
Chr4	BestRefSeq:blastn	transposon_fragment	3817070	3816910	.	-	.	ID=trans1732;Parent=LINE3_2;Name=LINE3_2_like_transposon_sequence
Chr4	BestRefSeq:blastn	transposon_fragment	3817116	3818189	.	+	.	ID=trans96;Parent=cent1-1;Name=cent1-1_like_transposon_sequence
Chr4	BestRefSeq:blastn	transposon_fragment	3817171	3818189	.	+	.	ID=trans1014;Parent=Aft13-gypsy-Tf2-6-like;Name=Aft13-gypsy-Tf2-6-like_like_transposon_sequence
Chr4	BestRefSeq:blastn	transposon_fragment	3818189	3816912	.	-	.	ID=trans93;Parent=cent1-1;Name=cent1-1_like_transposon_sequence
Chr4	BestRefSeq:blastn	transposon_fragment	3818189	3816912	.	-	.	ID=trans395;Parent=cent6LTR-1;Name=cent6LTR-1_like_transposon_sequence
Chr4	BestRefSeq:blastn	transposon_fragment	3818190	3817785	.	-	.	ID=trans2286;Parent=LINE6_2;Name=LINE6_2_like_transposon_sequence
Chr4	BestRefSeq:blastn	transposon_fragment	3818191	3818831	.	+	.	ID=trans1838;Parent=LINE4;Name=LINE4_like_transposon_sequence
Chr4	BestRefSeq:blastn	transposon_fragment	3818196	3816990	.	-	.	ID=trans899;Parent=Aft12-Tf2;Name=Aft12-Tf2_like_transposon_sequence
Chr4	BestRefSeq:blastn	transposon_fragment	3818463	3818648	.	+	.	ID=trans1855;Parent=LINE4;Name=LINE4_like_transposon_sequence
Chr4	BestRefSeq:blastn	transposon_fragment	3818824	3818239	.	-	.	ID=trans1167;Parent=Aft5-Nara;Name=Aft5-Nara_like_transposon_sequence
Chr4	BestRefSeq:blastn	transposon_fragment	3818827	3818930	.	+	.	ID=trans1861;Parent=LINE4;Name=LINE4_like_transposon_sequence
Chr4	BestRefSeq:blastn	transposon_fragment	3818830	3818488	.	-	.	ID=trans2290;Parent=LINE6_2;Name=LINE6_2_like_transposon_sequence
Chr4	BestRefSeq:blastn	transposon_fragment	3818831	3818191	.	-	.	ID=trans1166;Parent=Aft5-Nara;Name=Aft5-Nara_like_transposon_sequence
Chr4	BestRefSeq:blastn	transposon_fragment	3818930	3818827	.	-	.	ID=trans909;Parent=Aft12-Tf2;Name=Aft12-Tf2_like_transposon_sequence
Chr4	BestRefSeq:blastn	transposon_fragment	3818930	3819261	.	+	.	ID=trans2093;Parent=LINE4_5;Name=LINE4_5_like_transposon_sequence
Chr4	BestRefSeq:blastn	transposon_fragment	3818949	3819161	.	+	.	ID=trans114;Parent=cent1-1;Name=cent1-1_like_transposon_sequence
Chr4	BestRefSeq:blastn	transposon_fragment	3818949	3819161	.	+	.	ID=trans420;Parent=cent6LTR-1;Name=cent6LTR-1_like_transposon_sequence
Chr4	BestRefSeq:blastn	transposon_fragment	3819014	3819178	.	+	.	ID=trans1736;Parent=LINE3_2;Name=LINE3_2_like_transposon_sequence
Chr4	BestRefSeq:blastn	transposon_fragment	3819069	3818927	.	-	.	ID=trans2797;Parent=LINE8_1;Name=LINE8_1_like_transposon_sequence
Chr4	BestRefSeq:blastn	transposon_fragment	3819093	3820063	.	+	.	ID=trans2085;Parent=LINE4_5;Name=LINE4_5_like_transposon_sequence
Chr4	BestRefSeq:blastn	transposon_fragment	3819161	3818949	.	-	.	ID=trans419;Parent=cent6LTR-1;Name=cent6LTR-1_like_transposon_sequence
Chr4	BestRefSeq:blastn	transposon_fragment	3820063	3818929	.	-	.	ID=trans728;Parent=AF202956_1_Afut2;Name=AF202956_1_Afut2_like_transposon_sequence
Chr4	BestRefSeq:blastn	transposon_fragment	3820063	3818929	.	-	.	ID=trans3200;Parent=chr4-LTRpolLTR;Name=chr4-LTRpolLTR_like_transposon_sequence
Chr4	BestRefSeq:blastn	transposon_fragment	3820065	3818952	.	-	.	ID=trans97;Parent=cent1-1;Name=cent1-1_like_transposon_sequence
Chr4	BestRefSeq:blastn	transposon_fragment	3820065	3818952	.	-	.	ID=trans398;Parent=cent6LTR-1;Name=cent6LTR-1_like_transposon_sequence
Chr5	BestRefSeq:blastn	transposon_fragment	6255	6656	.	+	.	ID=trans3315;Parent=cent4-3;Name=cent4-3_like_transposon_sequence
Chr5	BestRefSeq:blastn	transposon_fragment	6489	6652	.	+	.	ID=trans3076;Parent=Ty1-Copia;Name=Ty1-Copia_like_transposon_sequence
Chr5	BestRefSeq:blastn	transposon_fragment	6656	6319	.	-	.	ID=trans1277;Parent=Afut1-like;Name=Afut1-like_like_transposon_sequence
Chr5	BestRefSeq:blastn	transposon_fragment	6851	6657	.	-	.	ID=trans1877;Parent=LINE4;Name=LINE4_like_transposon_sequence
Chr5	BestRefSeq:blastn	transposon_fragment	7620	7016	.	-	.	ID=trans2225;Parent=LINE5_1;Name=LINE5_1_like_transposon_sequence
Chr5	BestRefSeq:blastn	transposon_fragment	180643	180939	.	+	.	ID=trans1251;Parent=AfuSINE3-5c;Name=AfuSINE3-5c_like_transposon_sequence
Chr5	BestRefSeq:blastn	transposon_fragment	296984	301025	.	+	.	ID=trans802;Parent=AF202956_1_Afut2;Name=AF202956_1_Afut2_like_transposon_sequence
Chr5	BestRefSeq:blastn	transposon_fragment	296984	301025	.	+	.	ID=trans3274;Parent=chr4-LTRpolLTR;Name=chr4-LTRpolLTR_like_transposon_sequence
Chr5	BestRefSeq:blastn	transposon_fragment	296984	301106	.	+	.	ID=trans1863;Parent=LINE4;Name=LINE4_like_transposon_sequence
Chr5	BestRefSeq:blastn	transposon_fragment	296986	300864	.	+	.	ID=trans476;Parent=cent6LTR-1;Name=cent6LTR-1_like_transposon_sequence
Chr5	BestRefSeq:blastn	transposon_fragment	297002	297225	.	+	.	ID=trans213;Parent=cent1-1;Name=cent1-1_like_transposon_sequence
Chr5	BestRefSeq:blastn	transposon_fragment	297002	297225	.	+	.	ID=trans492;Parent=cent6LTR-1;Name=cent6LTR-1_like_transposon_sequence
Chr5	BestRefSeq:blastn	transposon_fragment	297089	298254	.	+	.	ID=trans2523;Parent=LINE6_8;Name=LINE6_8_like_transposon_sequence
Chr5	BestRefSeq:blastn	transposon_fragment	297089	298260	.	+	.	ID=trans2412;Parent=LINE6_5;Name=LINE6_5_like_transposon_sequence
Chr5	BestRefSeq:blastn	transposon_fragment	297120	296984	.	-	.	ID=trans2586;Parent=LINE7_1;Name=LINE7_1_like_transposon_sequence
Chr5	BestRefSeq:blastn	transposon_fragment	297144	296984	.	-	.	ID=trans1718;Parent=LINE3_2;Name=LINE3_2_like_transposon_sequence
Chr5	BestRefSeq:blastn	transposon_fragment	297199	300864	.	+	.	ID=trans200;Parent=cent1-1;Name=cent1-1_like_transposon_sequence
Chr5	BestRefSeq:blastn	transposon_fragment	297246	300951	.	+	.	ID=trans1042;Parent=Aft13-gypsy-Tf2-6-like;Name=Aft13-gypsy-Tf2-6-like_like_transposon_sequence
Chr5	BestRefSeq:blastn	transposon_fragment	298485	296986	.	-	.	ID=trans206;Parent=cent1-1;Name=cent1-1_like_transposon_sequence
Chr5	BestRefSeq:blastn	transposon_fragment	298485	296986	.	-	.	ID=trans482;Parent=cent6LTR-1;Name=cent6LTR-1_like_transposon_sequence
Chr5	BestRefSeq:blastn	transposon_fragment	298609	297063	.	-	.	ID=trans911;Parent=Aft12-Tf2;Name=Aft12-Tf2_like_transposon_sequence
Chr5	BestRefSeq:blastn	transposon_fragment	300859	300989	.	+	.	ID=trans215;Parent=cent1-1;Name=cent1-1_like_transposon_sequence
Chr5	BestRefSeq:blastn	transposon_fragment	300859	300989	.	+	.	ID=trans494;Parent=cent6LTR-1;Name=cent6LTR-1_like_transposon_sequence
Chr5	BestRefSeq:blastn	transposon_fragment	300947	301240	.	+	.	ID=trans1868;Parent=LINE4;Name=LINE4_like_transposon_sequence
Chr5	BestRefSeq:blastn	transposon_fragment	301040	302877	.	+	.	ID=trans807;Parent=AF202956_1_Afut2;Name=AF202956_1_Afut2_like_transposon_sequence
Chr5	BestRefSeq:blastn	transposon_fragment	301040	302877	.	+	.	ID=trans3279;Parent=chr4-LTRpolLTR;Name=chr4-LTRpolLTR_like_transposon_sequence
Chr5	BestRefSeq:blastn	transposon_fragment	301077	302841	.	+	.	ID=trans204;Parent=cent1-1;Name=cent1-1_like_transposon_sequence
Chr5	BestRefSeq:blastn	transposon_fragment	301077	302841	.	+	.	ID=trans480;Parent=cent6LTR-1;Name=cent6LTR-1_like_transposon_sequence
Chr5	BestRefSeq:blastn	transposon_fragment	301283	302876	.	+	.	ID=trans2734;Parent=LINE7_3;Name=LINE7_3_like_transposon_sequence
Chr5	BestRefSeq:blastn	transposon_fragment	302631	302872	.	+	.	ID=trans1873;Parent=LINE4;Name=LINE4_like_transposon_sequence
Chr5	BestRefSeq:blastn	transposon_fragment	302699	301699	.	-	.	ID=trans2071;Parent=LINE4_5;Name=LINE4_5_like_transposon_sequence
Chr5	BestRefSeq:blastn	transposon_fragment	302872	302710	.	-	.	ID=trans913;Parent=Aft12-Tf2;Name=Aft12-Tf2_like_transposon_sequence
Chr5	BestRefSeq:blastn	transposon_fragment	302882	302544	.	-	.	ID=trans2076;Parent=LINE4_5;Name=LINE4_5_like_transposon_sequence
Chr5	BestRefSeq:blastn	transposon_fragment	303372	303099	.	-	.	ID=trans1637;Parent=L76086_1_Afut1;Name=L76086_1_Afut1_like_transposon_sequence
Chr5	BestRefSeq:blastn	transposon_fragment	303381	303102	.	-	.	ID=trans1638;Parent=L76086_1_Afut1;Name=L76086_1_Afut1_like_transposon_sequence
Chr5	BestRefSeq:blastn	transposon_fragment	303383	303162	.	-	.	ID=trans1281;Parent=Afut1-like;Name=Afut1-like_like_transposon_sequence
Chr5	BestRefSeq:blastn	transposon_fragment	730175	732193	.	+	.	ID=trans1498;Parent=DQ003706_1_TAF3;Name=DQ003706_1_TAF3_like_transposon_sequence
Chr5	BestRefSeq:blastn	transposon_fragment	730175	732193	.	+	.	ID=trans2878;Parent=TAF3;Name=TAF3_like_transposon_sequence
Chr5	BestRefSeq:blastn	transposon_fragment	730192	732186	.	+	.	ID=trans3022;Parent=Taf3-like2;Name=Taf3-like2_like_transposon_sequence
Chr5	BestRefSeq:blastn	transposon_fragment	730295	732051	.	+	.	ID=trans2941;Parent=Taf1-like;Name=Taf1-like_like_transposon_sequence
Chr5	BestRefSeq:blastn	transposon_fragment	730295	732153	.	+	.	ID=trans3002;Parent=Taf3-like1;Name=Taf3-like1_like_transposon_sequence
Chr5	BestRefSeq:blastn	transposon_fragment	732152	730226	.	-	.	ID=trans2956;Parent=Taf1-Taf3;Name=Taf1-Taf3_like_transposon_sequence
Chr5	BestRefSeq:blastn	transposon_fragment	732188	730181	.	-	.	ID=trans1081;Parent=Aft15;Name=Aft15_like_transposon_sequence
Chr5	BestRefSeq:blastn	transposon_fragment	732195	730173	.	-	.	ID=trans836;Parent=AY971670_1_Taf1;Name=AY971670_1_Taf1_like_transposon_sequence
Chr5	BestRefSeq:blastn	transposon_fragment	1136611	1136998	.	+	.	ID=trans485;Parent=cent6LTR-1;Name=cent6LTR-1_like_transposon_sequence
Chr5	BestRefSeq:blastn	transposon_fragment	1136998	1136611	.	-	.	ID=trans484;Parent=cent6LTR-1;Name=cent6LTR-1_like_transposon_sequence
Chr5	BestRefSeq:blastn	transposon_fragment	1136998	1136703	.	-	.	ID=trans209;Parent=cent1-1;Name=cent1-1_like_transposon_sequence
Chr5	BestRefSeq:blastn	transposon_fragment	1137380	1137562	.	+	.	ID=trans1875;Parent=LINE4;Name=LINE4_like_transposon_sequence
Chr5	BestRefSeq:blastn	transposon_fragment	1137605	1137439	.	-	.	ID=trans2305;Parent=LINE6_2;Name=LINE6_2_like_transposon_sequence
Chr5	BestRefSeq:blastn	transposon_fragment	1144622	1138379	.	-	.	ID=trans1229;Parent=Aft5-Nara;Name=Aft5-Nara_like_transposon_sequence
Chr5	BestRefSeq:blastn	transposon_fragment	1144628	1144944	.	+	.	ID=trans1278;Parent=Afut1-like;Name=Afut1-like_like_transposon_sequence
Chr5	BestRefSeq:blastn	transposon_fragment	1144749	1144632	.	-	.	ID=trans3077;Parent=Ty1-Copia;Name=Ty1-Copia_like_transposon_sequence
Chr5	BestRefSeq:blastn	transposon_fragment	1144944	1144625	.	-	.	ID=trans3316;Parent=cent4-3;Name=cent4-3_like_transposon_sequence
Chr5	BestRefSeq:blastn	transposon_fragment	1144944	1146103	.	+	.	ID=trans1473;Parent=cent3-2;Name=cent3-2_like_transposon_sequence
Chr5	BestRefSeq:blastn	transposon_fragment	1145581	1146124	.	+	.	ID=trans3328;Parent=hit11-LINE;Name=hit11-LINE_like_transposon_sequence
Chr5	BestRefSeq:blastn	transposon_fragment	1146310	1147103	.	+	.	ID=trans1424;Parent=Afut1-like2;Name=Afut1-like2_like_transposon_sequence
Chr5	BestRefSeq:blastn	transposon_fragment	1146381	1146222	.	-	.	ID=trans1282;Parent=Afut1-like;Name=Afut1-like_like_transposon_sequence
Chr5	BestRefSeq:blastn	transposon_fragment	1146889	1146149	.	-	.	ID=trans1636;Parent=L76086_1_Afut1;Name=L76086_1_Afut1_like_transposon_sequence
Chr5	BestRefSeq:blastn	transposon_fragment	1147074	1146891	.	-	.	ID=trans1259;Parent=Afut1-LTR_from_cent2_2958-3139;Name=Afut1-LTR_from_cent2_2958-3139_like_transposon_sequence
Chr5	BestRefSeq:blastn	transposon_fragment	1147095	1146142	.	-	.	ID=trans1422;Parent=Afut1-like2;Name=Afut1-like2_like_transposon_sequence
Chr5	BestRefSeq:blastn	transposon_fragment	1147827	1148408	.	+	.	ID=trans3108;Parent=afut1_from_cent2_1257-1846;Name=afut1_from_cent2_1257-1846_like_transposon_sequence
Chr5	BestRefSeq:blastn	transposon_fragment	1149245	1148557	.	-	.	ID=trans2301;Parent=LINE6_2;Name=LINE6_2_like_transposon_sequence
Chr5	BestRefSeq:blastn	transposon_fragment	1150491	1146937	.	-	.	ID=trans1631;Parent=L76086_1_Afut1;Name=L76086_1_Afut1_like_transposon_sequence
Chr5	BestRefSeq:blastn	transposon_fragment	1151754	1152253	.	+	.	ID=trans2372;Parent=LINE6_3;Name=LINE6_3_like_transposon_sequence
Chr5	BestRefSeq:blastn	transposon_fragment	1152905	1150485	.	-	.	ID=trans1633;Parent=L76086_1_Afut1;Name=L76086_1_Afut1_like_transposon_sequence
Chr5	BestRefSeq:blastn	transposon_fragment	1154165	1153148	.	-	.	ID=trans1231;Parent=Aft5-Nara;Name=Aft5-Nara_like_transposon_sequence
Chr5	BestRefSeq:blastn	transposon_fragment	1158268	1158437	.	+	.	ID=trans1876;Parent=LINE4;Name=LINE4_like_transposon_sequence
Chr5	BestRefSeq:blastn	transposon_fragment	1158268	1158625	.	+	.	ID=trans1869;Parent=LINE4;Name=LINE4_like_transposon_sequence
Chr5	BestRefSeq:blastn	transposon_fragment	1158625	1158280	.	-	.	ID=trans2304;Parent=LINE6_2;Name=LINE6_2_like_transposon_sequence
Chr5	BestRefSeq:blastn	transposon_fragment	1158629	1158222	.	-	.	ID=trans1233;Parent=Aft5-Nara;Name=Aft5-Nara_like_transposon_sequence
Chr5	BestRefSeq:blastn	transposon_fragment	1158636	1154399	.	-	.	ID=trans1230;Parent=Aft5-Nara;Name=Aft5-Nara_like_transposon_sequence
Chr5	BestRefSeq:blastn	transposon_fragment	1158790	1158948	.	+	.	ID=trans811;Parent=AF202956_1_Afut2;Name=AF202956_1_Afut2_like_transposon_sequence
Chr5	BestRefSeq:blastn	transposon_fragment	1158790	1158948	.	+	.	ID=trans3283;Parent=chr4-LTRpolLTR;Name=chr4-LTRpolLTR_like_transposon_sequence
Chr5	BestRefSeq:blastn	transposon_fragment	1158790	1159103	.	+	.	ID=trans208;Parent=cent1-1;Name=cent1-1_like_transposon_sequence
Chr5	BestRefSeq:blastn	transposon_fragment	1158790	1159103	.	+	.	ID=trans486;Parent=cent6LTR-1;Name=cent6LTR-1_like_transposon_sequence
Chr5	BestRefSeq:blastn	transposon_fragment	1158791	1158629	.	-	.	ID=trans214;Parent=cent1-1;Name=cent1-1_like_transposon_sequence
Chr5	BestRefSeq:blastn	transposon_fragment	1158791	1158629	.	-	.	ID=trans493;Parent=cent6LTR-1;Name=cent6LTR-1_like_transposon_sequence
Chr5	BestRefSeq:blastn	transposon_fragment	1158791	1158629	.	-	.	ID=trans809;Parent=AF202956_1_Afut2;Name=AF202956_1_Afut2_like_transposon_sequence
Chr5	BestRefSeq:blastn	transposon_fragment	1158791	1158629	.	-	.	ID=trans1044;Parent=Aft13-gypsy-Tf2-6-like;Name=Aft13-gypsy-Tf2-6-like_like_transposon_sequence
Chr5	BestRefSeq:blastn	transposon_fragment	1158791	1158629	.	-	.	ID=trans3281;Parent=chr4-LTRpolLTR;Name=chr4-LTRpolLTR_like_transposon_sequence
Chr5	BestRefSeq:blastn	transposon_fragment	1158793	1158948	.	+	.	ID=trans1874;Parent=LINE4;Name=LINE4_like_transposon_sequence
Chr5	BestRefSeq:blastn	transposon_fragment	1159075	1159318	.	+	.	ID=trans1871;Parent=LINE4;Name=LINE4_like_transposon_sequence
Chr5	BestRefSeq:blastn	transposon_fragment	1159118	1160951	.	+	.	ID=trans805;Parent=AF202956_1_Afut2;Name=AF202956_1_Afut2_like_transposon_sequence
Chr5	BestRefSeq:blastn	transposon_fragment	1159118	1160951	.	+	.	ID=trans3277;Parent=chr4-LTRpolLTR;Name=chr4-LTRpolLTR_like_transposon_sequence
Chr5	BestRefSeq:blastn	transposon_fragment	1159155	1160925	.	+	.	ID=trans203;Parent=cent1-1;Name=cent1-1_like_transposon_sequence
Chr5	BestRefSeq:blastn	transposon_fragment	1159155	1160925	.	+	.	ID=trans479;Parent=cent6LTR-1;Name=cent6LTR-1_like_transposon_sequence
Chr5	BestRefSeq:blastn	transposon_fragment	1159361	1160951	.	+	.	ID=trans2735;Parent=LINE7_3;Name=LINE7_3_like_transposon_sequence
Chr5	BestRefSeq:blastn	transposon_fragment	1160710	1160957	.	+	.	ID=trans491;Parent=cent6LTR-1;Name=cent6LTR-1_like_transposon_sequence
Chr5	BestRefSeq:blastn	transposon_fragment	1160778	1159778	.	-	.	ID=trans2072;Parent=LINE4_5;Name=LINE4_5_like_transposon_sequence
Chr5	BestRefSeq:blastn	transposon_fragment	1160870	1160729	.	-	.	ID=trans1720;Parent=LINE3_2;Name=LINE3_2_like_transposon_sequence
Chr5	BestRefSeq:blastn	transposon_fragment	1160951	1160623	.	-	.	ID=trans2074;Parent=LINE4_5;Name=LINE4_5_like_transposon_sequence
Chr5	BestRefSeq:blastn	transposon_fragment	1160957	1160710	.	-	.	ID=trans212;Parent=cent1-1;Name=cent1-1_like_transposon_sequence
Chr5	BestRefSeq:blastn	transposon_fragment	1160957	1160710	.	-	.	ID=trans490;Parent=cent6LTR-1;Name=cent6LTR-1_like_transposon_sequence
Chr5	BestRefSeq:blastn	transposon_fragment	1161725	1161057	.	-	.	ID=trans2302;Parent=LINE6_2;Name=LINE6_2_like_transposon_sequence
Chr5	BestRefSeq:blastn	transposon_fragment	1164116	1160944	.	-	.	ID=trans1632;Parent=L76086_1_Afut1;Name=L76086_1_Afut1_like_transposon_sequence
Chr5	BestRefSeq:blastn	transposon_fragment	1164131	1164465	.	+	.	ID=trans2075;Parent=LINE4_5;Name=LINE4_5_like_transposon_sequence
Chr5	BestRefSeq:blastn	transposon_fragment	1164141	1164378	.	+	.	ID=trans210;Parent=cent1-1;Name=cent1-1_like_transposon_sequence
Chr5	BestRefSeq:blastn	transposon_fragment	1164141	1164378	.	+	.	ID=trans488;Parent=cent6LTR-1;Name=cent6LTR-1_like_transposon_sequence
Chr5	BestRefSeq:blastn	transposon_fragment	1164218	1164359	.	+	.	ID=trans1721;Parent=LINE3_2;Name=LINE3_2_like_transposon_sequence
Chr5	BestRefSeq:blastn	transposon_fragment	1164307	1165310	.	+	.	ID=trans2073;Parent=LINE4_5;Name=LINE4_5_like_transposon_sequence
Chr5	BestRefSeq:blastn	transposon_fragment	1164359	1164149	.	-	.	ID=trans810;Parent=AF202956_1_Afut2;Name=AF202956_1_Afut2_like_transposon_sequence
Chr5	BestRefSeq:blastn	transposon_fragment	1164359	1164149	.	-	.	ID=trans3282;Parent=chr4-LTRpolLTR;Name=chr4-LTRpolLTR_like_transposon_sequence
Chr5	BestRefSeq:blastn	transposon_fragment	1164378	1164141	.	-	.	ID=trans487;Parent=cent6LTR-1;Name=cent6LTR-1_like_transposon_sequence
Chr5	BestRefSeq:blastn	transposon_fragment	1165727	1164134	.	-	.	ID=trans2736;Parent=LINE7_3;Name=LINE7_3_like_transposon_sequence
Chr5	BestRefSeq:blastn	transposon_fragment	1165933	1164130	.	-	.	ID=trans202;Parent=cent1-1;Name=cent1-1_like_transposon_sequence
Chr5	BestRefSeq:blastn	transposon_fragment	1165933	1164130	.	-	.	ID=trans478;Parent=cent6LTR-1;Name=cent6LTR-1_like_transposon_sequence
Chr5	BestRefSeq:blastn	transposon_fragment	1165970	1164134	.	-	.	ID=trans806;Parent=AF202956_1_Afut2;Name=AF202956_1_Afut2_like_transposon_sequence
Chr5	BestRefSeq:blastn	transposon_fragment	1165970	1164134	.	-	.	ID=trans3278;Parent=chr4-LTRpolLTR;Name=chr4-LTRpolLTR_like_transposon_sequence
Chr5	BestRefSeq:blastn	transposon_fragment	1166013	1165770	.	-	.	ID=trans1872;Parent=LINE4;Name=LINE4_like_transposon_sequence
Chr5	BestRefSeq:blastn	transposon_fragment	1168395	1169939	.	+	.	ID=trans912;Parent=Aft12-Tf2;Name=Aft12-Tf2_like_transposon_sequence
Chr5	BestRefSeq:blastn	transposon_fragment	1168519	1170017	.	+	.	ID=trans205;Parent=cent1-1;Name=cent1-1_like_transposon_sequence
Chr5	BestRefSeq:blastn	transposon_fragment	1168519	1170017	.	+	.	ID=trans481;Parent=cent6LTR-1;Name=cent6LTR-1_like_transposon_sequence
Chr5	BestRefSeq:blastn	transposon_fragment	1169755	1166140	.	-	.	ID=trans1043;Parent=Aft13-gypsy-Tf2-6-like;Name=Aft13-gypsy-Tf2-6-like_like_transposon_sequence
Chr5	BestRefSeq:blastn	transposon_fragment	1169777	1170012	.	+	.	ID=trans2077;Parent=LINE4_5;Name=LINE4_5_like_transposon_sequence
Chr5	BestRefSeq:blastn	transposon_fragment	1169813	1165985	.	-	.	ID=trans199;Parent=cent1-1;Name=cent1-1_like_transposon_sequence
Chr5	BestRefSeq:blastn	transposon_fragment	1169880	1170019	.	+	.	ID=trans2587;Parent=LINE7_1;Name=LINE7_1_like_transposon_sequence
Chr5	BestRefSeq:blastn	transposon_fragment	1169914	1168762	.	-	.	ID=trans2525;Parent=LINE6_8;Name=LINE6_8_like_transposon_sequence
Chr5	BestRefSeq:blastn	transposon_fragment	1169914	1168816	.	-	.	ID=trans2413;Parent=LINE6_5;Name=LINE6_5_like_transposon_sequence
Chr5	BestRefSeq:blastn	transposon_fragment	1170001	1169777	.	-	.	ID=trans211;Parent=cent1-1;Name=cent1-1_like_transposon_sequence
Chr5	BestRefSeq:blastn	transposon_fragment	1170001	1169777	.	-	.	ID=trans489;Parent=cent6LTR-1;Name=cent6LTR-1_like_transposon_sequence
Chr5	BestRefSeq:blastn	transposon_fragment	1170017	1165985	.	-	.	ID=trans475;Parent=cent6LTR-1;Name=cent6LTR-1_like_transposon_sequence
Chr5	BestRefSeq:blastn	transposon_fragment	1170019	1166140	.	-	.	ID=trans803;Parent=AF202956_1_Afut2;Name=AF202956_1_Afut2_like_transposon_sequence
Chr5	BestRefSeq:blastn	transposon_fragment	1170019	1166140	.	-	.	ID=trans1864;Parent=LINE4;Name=LINE4_like_transposon_sequence
Chr5	BestRefSeq:blastn	transposon_fragment	1170019	1166140	.	-	.	ID=trans3275;Parent=chr4-LTRpolLTR;Name=chr4-LTRpolLTR_like_transposon_sequence
Chr5	BestRefSeq:blastn	transposon_fragment	1171512	1171242	.	-	.	ID=trans1426;Parent=Afut1-like2;Name=Afut1-like2_like_transposon_sequence
Chr5	BestRefSeq:blastn	transposon_fragment	1171521	1170033	.	-	.	ID=trans1635;Parent=L76086_1_Afut1;Name=L76086_1_Afut1_like_transposon_sequence
Chr5	BestRefSeq:blastn	transposon_fragment	1171521	1173740	.	+	.	ID=trans1634;Parent=L76086_1_Afut1;Name=L76086_1_Afut1_like_transposon_sequence
Chr5	BestRefSeq:blastn	transposon_fragment	1171522	1171316	.	-	.	ID=trans1279;Parent=Afut1-like;Name=Afut1-like_like_transposon_sequence
Chr5	BestRefSeq:blastn	transposon_fragment	1173376	1172798	.	-	.	ID=trans3109;Parent=afut1_from_cent2_1257-1846;Name=afut1_from_cent2_1257-1846_like_transposon_sequence
Chr5	BestRefSeq:blastn	transposon_fragment	1173744	1174587	.	+	.	ID=trans1423;Parent=Afut1-like2;Name=Afut1-like2_like_transposon_sequence
Chr5	BestRefSeq:blastn	transposon_fragment	1174348	1174508	.	+	.	ID=trans1280;Parent=Afut1-like;Name=Afut1-like_like_transposon_sequence
Chr5	BestRefSeq:blastn	transposon_fragment	1174348	1174583	.	+	.	ID=trans1639;Parent=L76086_1_Afut1;Name=L76086_1_Afut1_like_transposon_sequence
Chr5	BestRefSeq:blastn	transposon_fragment	1174417	1173741	.	-	.	ID=trans1425;Parent=Afut1-like2;Name=Afut1-like2_like_transposon_sequence
Chr5	BestRefSeq:blastn	transposon_fragment	1174586	1175502	.	+	.	ID=trans3075;Parent=Ty1-Copia;Name=Ty1-Copia_like_transposon_sequence
Chr5	BestRefSeq:blastn	transposon_fragment	1175976	1179912	.	+	.	ID=trans3074;Parent=Ty1-Copia;Name=Ty1-Copia_like_transposon_sequence
Chr5	BestRefSeq:blastn	transposon_fragment	1180046	1180409	.	+	.	ID=trans3317;Parent=cent4-3;Name=cent4-3_like_transposon_sequence
Chr5	BestRefSeq:blastn	transposon_fragment	2138321	2140165	.	+	.	ID=trans885;Parent=Aft11-DDE1;Name=Aft11-DDE1_like_transposon_sequence
Chr5	BestRefSeq:blastn	transposon_fragment	2140182	2138301	.	-	.	ID=trans1535;Parent=EF100757-Aft1-like;Name=EF100757-Aft1-like_like_transposon_sequence
Chr5	BestRefSeq:blastn	transposon_fragment	2287261	2287490	.	+	.	ID=trans1240;Parent=AfuSINE2-5d;Name=AfuSINE2-5d_like_transposon_sequence
Chr5	BestRefSeq:blastn	transposon_fragment	2650587	2652468	.	+	.	ID=trans1536;Parent=EF100757-Aft1-like;Name=EF100757-Aft1-like_like_transposon_sequence
Chr5	BestRefSeq:blastn	transposon_fragment	2652448	2650604	.	-	.	ID=trans886;Parent=Aft11-DDE1;Name=Aft11-DDE1_like_transposon_sequence
Chr5	BestRefSeq:blastn	transposon_fragment	3226820	3232344	.	+	.	ID=trans2841;Parent=LINE8_3;Name=LINE8_3_like_transposon_sequence
Chr5	BestRefSeq:blastn	transposon_fragment	3226829	3227982	.	+	.	ID=trans2499;Parent=LINE6_7;Name=LINE6_7_like_transposon_sequence
Chr5	BestRefSeq:blastn	transposon_fragment	3226829	3227983	.	+	.	ID=trans2484;Parent=LINE6_6;Name=LINE6_6_like_transposon_sequence
Chr5	BestRefSeq:blastn	transposon_fragment	3226829	3232641	.	+	.	ID=trans2411;Parent=LINE6_5;Name=LINE6_5_like_transposon_sequence
Chr5	BestRefSeq:blastn	transposon_fragment	3226829	3232643	.	+	.	ID=trans1661;Parent=LINE3;Name=LINE3_like_transposon_sequence
Chr5	BestRefSeq:blastn	transposon_fragment	3226829	3232643	.	+	.	ID=trans1717;Parent=LINE3_2;Name=LINE3_2_like_transposon_sequence
Chr5	BestRefSeq:blastn	transposon_fragment	3226829	3232643	.	+	.	ID=trans1784;Parent=LINE4;Name=LINE4_like_transposon_sequence
Chr5	BestRefSeq:blastn	transposon_fragment	3226829	3232643	.	+	.	ID=trans2498;Parent=LINE6_7;Name=LINE6_7_like_transposon_sequence
Chr5	BestRefSeq:blastn	transposon_fragment	3226829	3232643	.	+	.	ID=trans2522;Parent=LINE6_8;Name=LINE6_8_like_transposon_sequence
Chr5	BestRefSeq:blastn	transposon_fragment	3226830	3232643	.	+	.	ID=trans2585;Parent=LINE7_1;Name=LINE7_1_like_transposon_sequence
Chr5	BestRefSeq:blastn	transposon_fragment	3226840	3232507	.	+	.	ID=trans2371;Parent=LINE6_3;Name=LINE6_3_like_transposon_sequence
Chr5	BestRefSeq:blastn	transposon_fragment	3226840	3232643	.	+	.	ID=trans2070;Parent=LINE4_5;Name=LINE4_5_like_transposon_sequence
Chr5	BestRefSeq:blastn	transposon_fragment	3226840	3232643	.	+	.	ID=trans2300;Parent=LINE6_2;Name=LINE6_2_like_transposon_sequence
Chr5	BestRefSeq:blastn	transposon_fragment	3226840	3232643	.	+	.	ID=trans2483;Parent=LINE6_6;Name=LINE6_6_like_transposon_sequence
Chr5	BestRefSeq:blastn	transposon_fragment	3226840	3232643	.	+	.	ID=trans2650;Parent=LINE7_2;Name=LINE7_2_like_transposon_sequence
Chr5	BestRefSeq:blastn	transposon_fragment	3226840	3232643	.	+	.	ID=trans2829;Parent=LINE8_2;Name=LINE8_2_like_transposon_sequence
Chr5	BestRefSeq:blastn	transposon_fragment	3226840	3232643	.	+	.	ID=trans2849;Parent=LINE8_4;Name=LINE8_4_like_transposon_sequence
Chr5	BestRefSeq:blastn	transposon_fragment	3226843	3228000	.	+	.	ID=trans1865;Parent=LINE4;Name=LINE4_like_transposon_sequence
Chr5	BestRefSeq:blastn	transposon_fragment	3226843	3232340	.	+	.	ID=trans2224;Parent=LINE5_1;Name=LINE5_1_like_transposon_sequence
Chr5	BestRefSeq:blastn	transposon_fragment	3226843	3232350	.	+	.	ID=trans2040;Parent=LINE4_2;Name=LINE4_2_like_transposon_sequence
Chr5	BestRefSeq:blastn	transposon_fragment	3226843	3232643	.	+	.	ID=trans1648;Parent=LINE2;Name=LINE2_like_transposon_sequence
Chr5	BestRefSeq:blastn	transposon_fragment	3226844	3232643	.	+	.	ID=trans2781;Parent=LINE8_1;Name=LINE8_1_like_transposon_sequence
Chr5	BestRefSeq:blastn	transposon_fragment	3227883	3232643	.	+	.	ID=trans3327;Parent=hit11-LINE;Name=hit11-LINE_like_transposon_sequence
Chr5	BestRefSeq:blastn	transposon_fragment	3230279	3232643	.	+	.	ID=trans2034;Parent=LINE4_1;Name=LINE4_1_like_transposon_sequence
Chr5	BestRefSeq:blastn	transposon_fragment	3231643	3232644	.	+	.	ID=trans1866;Parent=LINE4;Name=LINE4_like_transposon_sequence
Chr5	BestRefSeq:blastn	transposon_fragment	3231678	3232643	.	+	.	ID=trans2737;Parent=LINE7_3;Name=LINE7_3_like_transposon_sequence
Chr5	BestRefSeq:blastn	transposon_fragment	3232036	3232644	.	+	.	ID=trans2041;Parent=LINE4_2;Name=LINE4_2_like_transposon_sequence
Chr5	BestRefSeq:blastn	transposon_fragment	3232053	3232643	.	+	.	ID=trans2414;Parent=LINE6_5;Name=LINE6_5_like_transposon_sequence
Chr5	BestRefSeq:blastn	transposon_fragment	3232054	3232643	.	+	.	ID=trans2526;Parent=LINE6_8;Name=LINE6_8_like_transposon_sequence
Chr5	BestRefSeq:blastn	transposon_fragment	3232350	3226843	.	-	.	ID=trans1054;Parent=Aft14;Name=Aft14_like_transposon_sequence
Chr5	BestRefSeq:blastn	transposon_fragment	3232350	3232643	.	+	.	ID=trans2842;Parent=LINE8_3;Name=LINE8_3_like_transposon_sequence
Chr5	BestRefSeq:blastn	transposon_fragment	3232352	3232643	.	+	.	ID=trans2042;Parent=LINE4_2;Name=LINE4_2_like_transposon_sequence
Chr5	BestRefSeq:blastn	transposon_fragment	3232354	3232643	.	+	.	ID=trans2226;Parent=LINE5_1;Name=LINE5_1_like_transposon_sequence
Chr5	BestRefSeq:blastn	transposon_fragment	3232643	3230279	.	-	.	ID=trans874;Parent=Aft10;Name=Aft10_like_transposon_sequence
Chr5	BestRefSeq:blastn	transposon_fragment	3232643	3232352	.	-	.	ID=trans1055;Parent=Aft14;Name=Aft14_like_transposon_sequence
Chr5	BestRefSeq:blastn	transposon_fragment	3653437	3655459	.	+	.	ID=trans835;Parent=AY971670_1_Taf1;Name=AY971670_1_Taf1_like_transposon_sequence
Chr5	BestRefSeq:blastn	transposon_fragment	3653444	3655451	.	+	.	ID=trans1080;Parent=Aft15;Name=Aft15_like_transposon_sequence
Chr5	BestRefSeq:blastn	transposon_fragment	3653480	3655407	.	+	.	ID=trans2955;Parent=Taf1-Taf3;Name=Taf1-Taf3_like_transposon_sequence
Chr5	BestRefSeq:blastn	transposon_fragment	3655337	3653479	.	-	.	ID=trans3001;Parent=Taf3-like1;Name=Taf3-like1_like_transposon_sequence
Chr5	BestRefSeq:blastn	transposon_fragment	3655337	3653581	.	-	.	ID=trans2942;Parent=Taf1-like;Name=Taf1-like_like_transposon_sequence
Chr5	BestRefSeq:blastn	transposon_fragment	3655440	3653446	.	-	.	ID=trans3021;Parent=Taf3-like2;Name=Taf3-like2_like_transposon_sequence
Chr5	BestRefSeq:blastn	transposon_fragment	3655457	3653439	.	-	.	ID=trans1497;Parent=DQ003706_1_TAF3;Name=DQ003706_1_TAF3_like_transposon_sequence
Chr5	BestRefSeq:blastn	transposon_fragment	3655457	3653439	.	-	.	ID=trans2877;Parent=TAF3;Name=TAF3_like_transposon_sequence
Chr5	BestRefSeq:blastn	transposon_fragment	3655459	3653519	.	-	.	ID=trans1146;Parent=Aft16;Name=Aft16_like_transposon_sequence
Chr5	BestRefSeq:blastn	transposon_fragment	3775030	3775141	.	+	.	ID=trans1786;Parent=LINE4;Name=LINE4_like_transposon_sequence
Chr5	BestRefSeq:blastn	transposon_fragment	3775030	3775279	.	+	.	ID=trans2738;Parent=LINE7_3;Name=LINE7_3_like_transposon_sequence
Chr5	BestRefSeq:blastn	transposon_fragment	3775032	3779073	.	+	.	ID=trans804;Parent=AF202956_1_Afut2;Name=AF202956_1_Afut2_like_transposon_sequence
Chr5	BestRefSeq:blastn	transposon_fragment	3775032	3779073	.	+	.	ID=trans3276;Parent=chr4-LTRpolLTR;Name=chr4-LTRpolLTR_like_transposon_sequence
Chr5	BestRefSeq:blastn	transposon_fragment	3775032	3779217	.	+	.	ID=trans1862;Parent=LINE4;Name=LINE4_like_transposon_sequence
Chr5	BestRefSeq:blastn	transposon_fragment	3775034	3778909	.	+	.	ID=trans477;Parent=cent6LTR-1;Name=cent6LTR-1_like_transposon_sequence
Chr5	BestRefSeq:blastn	transposon_fragment	3775132	3776302	.	+	.	ID=trans2524;Parent=LINE6_8;Name=LINE6_8_like_transposon_sequence
Chr5	BestRefSeq:blastn	transposon_fragment	3775132	3776309	.	+	.	ID=trans1662;Parent=LINE3;Name=LINE3_like_transposon_sequence
Chr5	BestRefSeq:blastn	transposon_fragment	3775171	3775032	.	-	.	ID=trans2588;Parent=LINE7_1;Name=LINE7_1_like_transposon_sequence
Chr5	BestRefSeq:blastn	transposon_fragment	3775192	3775031	.	-	.	ID=trans1719;Parent=LINE3_2;Name=LINE3_2_like_transposon_sequence
Chr5	BestRefSeq:blastn	transposon_fragment	3775247	3778909	.	+	.	ID=trans201;Parent=cent1-1;Name=cent1-1_like_transposon_sequence
Chr5	BestRefSeq:blastn	transposon_fragment	3775294	3778994	.	+	.	ID=trans1041;Parent=Aft13-gypsy-Tf2-6-like;Name=Aft13-gypsy-Tf2-6-like_like_transposon_sequence
Chr5	BestRefSeq:blastn	transposon_fragment	3776379	3775916	.	-	.	ID=trans2303;Parent=LINE6_2;Name=LINE6_2_like_transposon_sequence
Chr5	BestRefSeq:blastn	transposon_fragment	3776655	3775111	.	-	.	ID=trans910;Parent=Aft12-Tf2;Name=Aft12-Tf2_like_transposon_sequence
Chr5	BestRefSeq:blastn	transposon_fragment	3779008	3779351	.	+	.	ID=trans1867;Parent=LINE4;Name=LINE4_like_transposon_sequence
Chr5	BestRefSeq:blastn	transposon_fragment	3779151	3780989	.	+	.	ID=trans808;Parent=AF202956_1_Afut2;Name=AF202956_1_Afut2_like_transposon_sequence
Chr5	BestRefSeq:blastn	transposon_fragment	3779151	3780989	.	+	.	ID=trans3280;Parent=chr4-LTRpolLTR;Name=chr4-LTRpolLTR_like_transposon_sequence
Chr5	BestRefSeq:blastn	transposon_fragment	3779188	3780953	.	+	.	ID=trans207;Parent=cent1-1;Name=cent1-1_like_transposon_sequence
Chr5	BestRefSeq:blastn	transposon_fragment	3779188	3780953	.	+	.	ID=trans483;Parent=cent6LTR-1;Name=cent6LTR-1_like_transposon_sequence
Chr5	BestRefSeq:blastn	transposon_fragment	3779394	3780988	.	+	.	ID=trans2733;Parent=LINE7_3;Name=LINE7_3_like_transposon_sequence
Chr5	BestRefSeq:blastn	transposon_fragment	3780268	3780853	.	+	.	ID=trans1785;Parent=LINE4;Name=LINE4_like_transposon_sequence
Chr5	BestRefSeq:blastn	transposon_fragment	3780743	3780984	.	+	.	ID=trans1870;Parent=LINE4;Name=LINE4_like_transposon_sequence
Chr5	BestRefSeq:blastn	transposon_fragment	3780984	3780822	.	-	.	ID=trans914;Parent=Aft12-Tf2;Name=Aft12-Tf2_like_transposon_sequence
Chr5	BestRefSeq:blastn	transposon_fragment	3781583	3780985	.	-	.	ID=trans1232;Parent=Aft5-Nara;Name=Aft5-Nara_like_transposon_sequence
Chr6	BestRefSeq:blastn	transposon_fragment	75	685	.	+	.	ID=trans999;Parent=Aft13-gypsy-Tf2-6-like;Name=Aft13-gypsy-Tf2-6-like_like_transposon_sequence
Chr6	BestRefSeq:blastn	transposon_fragment	75	763	.	+	.	ID=trans1956;Parent=LINE4;Name=LINE4_like_transposon_sequence
Chr6	BestRefSeq:blastn	transposon_fragment	76	2540	.	+	.	ID=trans675;Parent=AF202956_1_Afut2;Name=AF202956_1_Afut2_like_transposon_sequence
Chr6	BestRefSeq:blastn	transposon_fragment	76	2540	.	+	.	ID=trans3147;Parent=chr4-LTRpolLTR;Name=chr4-LTRpolLTR_like_transposon_sequence
Chr6	BestRefSeq:blastn	transposon_fragment	141	604	.	+	.	ID=trans54;Parent=cent1-1;Name=cent1-1_like_transposon_sequence
Chr6	BestRefSeq:blastn	transposon_fragment	141	604	.	+	.	ID=trans351;Parent=cent6LTR-1;Name=cent6LTR-1_like_transposon_sequence
Chr6	BestRefSeq:blastn	transposon_fragment	749	2520	.	+	.	ID=trans44;Parent=cent1-1;Name=cent1-1_like_transposon_sequence
Chr6	BestRefSeq:blastn	transposon_fragment	749	2520	.	+	.	ID=trans341;Parent=cent6LTR-1;Name=cent6LTR-1_like_transposon_sequence
Chr6	BestRefSeq:blastn	transposon_fragment	950	2540	.	+	.	ID=trans2767;Parent=LINE7_3;Name=LINE7_3_like_transposon_sequence
Chr6	BestRefSeq:blastn	transposon_fragment	2396	2537	.	+	.	ID=trans2179;Parent=LINE4_5;Name=LINE4_5_like_transposon_sequence
Chr6	BestRefSeq:blastn	transposon_fragment	2396	2540	.	+	.	ID=trans2243;Parent=LINE5_1;Name=LINE5_1_like_transposon_sequence
Chr6	BestRefSeq:blastn	transposon_fragment	2396	2540	.	+	.	ID=trans2641;Parent=LINE7_1;Name=LINE7_1_like_transposon_sequence
Chr6	BestRefSeq:blastn	transposon_fragment	2396	2540	.	+	.	ID=trans2677;Parent=LINE7_2;Name=LINE7_2_like_transposon_sequence
Chr6	BestRefSeq:blastn	transposon_fragment	2396	2540	.	+	.	ID=trans2818;Parent=LINE8_1;Name=LINE8_1_like_transposon_sequence
Chr6	BestRefSeq:blastn	transposon_fragment	2396	2543	.	+	.	ID=trans1700;Parent=LINE3;Name=LINE3_like_transposon_sequence
Chr6	BestRefSeq:blastn	transposon_fragment	2396	2543	.	+	.	ID=trans2449;Parent=LINE6_5;Name=LINE6_5_like_transposon_sequence
Chr6	BestRefSeq:blastn	transposon_fragment	2396	2543	.	+	.	ID=trans2558;Parent=LINE6_8;Name=LINE6_8_like_transposon_sequence
Chr6	BestRefSeq:blastn	transposon_fragment	2396	2544	.	+	.	ID=trans2353;Parent=LINE6_2;Name=LINE6_2_like_transposon_sequence
Chr6	BestRefSeq:blastn	transposon_fragment	2403	1367	.	-	.	ID=trans2160;Parent=LINE4_5;Name=LINE4_5_like_transposon_sequence
Chr6	BestRefSeq:blastn	transposon_fragment	2540	2315	.	-	.	ID=trans3359;Parent=hit11-LINE;Name=hit11-LINE_like_transposon_sequence
Chr6	BestRefSeq:blastn	transposon_fragment	3017	3365	.	+	.	ID=trans2348;Parent=LINE6_2;Name=LINE6_2_like_transposon_sequence
Chr6	BestRefSeq:blastn	transposon_fragment	3017	6632	.	+	.	ID=trans1195;Parent=Aft5-Nara;Name=Aft5-Nara_like_transposon_sequence
Chr6	BestRefSeq:blastn	transposon_fragment	3019	3362	.	+	.	ID=trans1761;Parent=LINE3_2;Name=LINE3_2_like_transposon_sequence
Chr6	BestRefSeq:blastn	transposon_fragment	3023	3614	.	+	.	ID=trans1199;Parent=Aft5-Nara;Name=Aft5-Nara_like_transposon_sequence
Chr6	BestRefSeq:blastn	transposon_fragment	3647	3017	.	-	.	ID=trans1957;Parent=LINE4;Name=LINE4_like_transposon_sequence
Chr6	BestRefSeq:blastn	transposon_fragment	147864	147053	.	-	.	ID=trans648;Parent=AB072434-1_Aot1_tnpA;Name=AB072434-1_Aot1_tnpA_like_transposon_sequence
Chr6	BestRefSeq:blastn	transposon_fragment	183675	185556	.	+	.	ID=trans1539;Parent=EF100757-Aft1-like;Name=EF100757-Aft1-like_like_transposon_sequence
Chr6	BestRefSeq:blastn	transposon_fragment	185536	183692	.	-	.	ID=trans887;Parent=Aft11-DDE1;Name=Aft11-DDE1_like_transposon_sequence
Chr6	BestRefSeq:blastn	transposon_fragment	233525	235465	.	+	.	ID=trans1113;Parent=Aft16;Name=Aft16_like_transposon_sequence
Chr6	BestRefSeq:blastn	transposon_fragment	233527	235545	.	+	.	ID=trans1474;Parent=DQ003706_1_TAF3;Name=DQ003706_1_TAF3_like_transposon_sequence
Chr6	BestRefSeq:blastn	transposon_fragment	233527	235545	.	+	.	ID=trans2854;Parent=TAF3;Name=TAF3_like_transposon_sequence
Chr6	BestRefSeq:blastn	transposon_fragment	233544	235538	.	+	.	ID=trans3003;Parent=Taf3-like2;Name=Taf3-like2_like_transposon_sequence
Chr6	BestRefSeq:blastn	transposon_fragment	233647	235403	.	+	.	ID=trans2930;Parent=Taf1-like;Name=Taf1-like_like_transposon_sequence
Chr6	BestRefSeq:blastn	transposon_fragment	233647	235504	.	+	.	ID=trans2998;Parent=Taf3-like1;Name=Taf3-like1_like_transposon_sequence
Chr6	BestRefSeq:blastn	transposon_fragment	235504	233577	.	-	.	ID=trans2943;Parent=Taf1-Taf3;Name=Taf1-Taf3_like_transposon_sequence
Chr6	BestRefSeq:blastn	transposon_fragment	235540	233533	.	-	.	ID=trans1058;Parent=Aft15;Name=Aft15_like_transposon_sequence
Chr6	BestRefSeq:blastn	transposon_fragment	235547	233525	.	-	.	ID=trans812;Parent=AY971670_1_Taf1;Name=AY971670_1_Taf1_like_transposon_sequence
Chr6	BestRefSeq:blastn	transposon_fragment	275176	277057	.	+	.	ID=trans1540;Parent=EF100757-Aft1-like;Name=EF100757-Aft1-like_like_transposon_sequence
Chr6	BestRefSeq:blastn	transposon_fragment	277037	275193	.	-	.	ID=trans888;Parent=Aft11-DDE1;Name=Aft11-DDE1_like_transposon_sequence
Chr6	BestRefSeq:blastn	transposon_fragment	342817	341923	.	-	.	ID=trans1196;Parent=Aft5-Nara;Name=Aft5-Nara_like_transposon_sequence
Chr6	BestRefSeq:blastn	transposon_fragment	343327	343986	.	+	.	ID=trans1955;Parent=LINE4;Name=LINE4_like_transposon_sequence
Chr6	BestRefSeq:blastn	transposon_fragment	343629	343797	.	+	.	ID=trans1971;Parent=LINE4;Name=LINE4_like_transposon_sequence
Chr6	BestRefSeq:blastn	transposon_fragment	343984	343642	.	-	.	ID=trans1760;Parent=LINE3_2;Name=LINE3_2_like_transposon_sequence
Chr6	BestRefSeq:blastn	transposon_fragment	343986	343243	.	-	.	ID=trans1202;Parent=Aft5-Nara;Name=Aft5-Nara_like_transposon_sequence
Chr6	BestRefSeq:blastn	transposon_fragment	343986	343640	.	-	.	ID=trans2346;Parent=LINE6_2;Name=LINE6_2_like_transposon_sequence
Chr6	BestRefSeq:blastn	transposon_fragment	427795	425889	.	-	.	ID=trans2999;Parent=Taf3-like1;Name=Taf3-like1_like_transposon_sequence
Chr6	BestRefSeq:blastn	transposon_fragment	427795	425989	.	-	.	ID=trans2926;Parent=Taf1-like;Name=Taf1-like_like_transposon_sequence
Chr6	BestRefSeq:blastn	transposon_fragment	427842	425875	.	-	.	ID=trans1111;Parent=Aft16;Name=Aft16_like_transposon_sequence
Chr6	BestRefSeq:blastn	transposon_fragment	514228	513993	.	-	.	ID=trans1460;Parent=cent3-2;Name=cent3-2_like_transposon_sequence
Chr6	BestRefSeq:blastn	transposon_fragment	514229	513331	.	-	.	ID=trans3350;Parent=hit11-LINE;Name=hit11-LINE_like_transposon_sequence
Chr6	BestRefSeq:blastn	transposon_fragment	516311	516062	.	-	.	ID=trans3357;Parent=hit11-LINE;Name=hit11-LINE_like_transposon_sequence
Chr6	BestRefSeq:blastn	transposon_fragment	516311	516064	.	-	.	ID=trans1459;Parent=cent3-2;Name=cent3-2_like_transposon_sequence
Chr6	BestRefSeq:blastn	transposon_fragment	516581	516314	.	-	.	ID=trans1623;Parent=L76086_1_Afut1;Name=L76086_1_Afut1_like_transposon_sequence
Chr6	BestRefSeq:blastn	transposon_fragment	517057	516301	.	-	.	ID=trans1391;Parent=Afut1-like2;Name=Afut1-like2_like_transposon_sequence
Chr6	BestRefSeq:blastn	transposon_fragment	517073	517245	.	+	.	ID=trans1403;Parent=Afut1-like2;Name=Afut1-like2_like_transposon_sequence
Chr6	BestRefSeq:blastn	transposon_fragment	517743	516312	.	-	.	ID=trans1613;Parent=L76086_1_Afut1;Name=L76086_1_Afut1_like_transposon_sequence
Chr6	BestRefSeq:blastn	transposon_fragment	517911	518486	.	+	.	ID=trans1395;Parent=Afut1-like2;Name=Afut1-like2_like_transposon_sequence
Chr6	BestRefSeq:blastn	transposon_fragment	518013	517746	.	-	.	ID=trans1624;Parent=L76086_1_Afut1;Name=L76086_1_Afut1_like_transposon_sequence
Chr6	BestRefSeq:blastn	transposon_fragment	518487	517738	.	-	.	ID=trans1392;Parent=Afut1-like2;Name=Afut1-like2_like_transposon_sequence
Chr6	BestRefSeq:blastn	transposon_fragment	519372	519955	.	+	.	ID=trans3090;Parent=afut1_from_cent2_1257-1846;Name=afut1_from_cent2_1257-1846_like_transposon_sequence
Chr6	BestRefSeq:blastn	transposon_fragment	520780	520092	.	-	.	ID=trans2339;Parent=LINE6_2;Name=LINE6_2_like_transposon_sequence
Chr6	BestRefSeq:blastn	transposon_fragment	521544	517744	.	-	.	ID=trans1607;Parent=L76086_1_Afut1;Name=L76086_1_Afut1_like_transposon_sequence
Chr6	BestRefSeq:blastn	transposon_fragment	523253	523751	.	+	.	ID=trans2390;Parent=LINE6_3;Name=LINE6_3_like_transposon_sequence
Chr6	BestRefSeq:blastn	transposon_fragment	524501	524300	.	-	.	ID=trans1404;Parent=Afut1-like2;Name=Afut1-like2_like_transposon_sequence
Chr6	BestRefSeq:blastn	transposon_fragment	524569	524300	.	-	.	ID=trans1626;Parent=L76086_1_Afut1;Name=L76086_1_Afut1_like_transposon_sequence
Chr6	BestRefSeq:blastn	transposon_fragment	524578	521549	.	-	.	ID=trans1609;Parent=L76086_1_Afut1;Name=L76086_1_Afut1_like_transposon_sequence
Chr6	BestRefSeq:blastn	transposon_fragment	524578	524367	.	-	.	ID=trans1340;Parent=Afut1-like;Name=Afut1-like_like_transposon_sequence
Chr6	BestRefSeq:blastn	transposon_fragment	524579	525818	.	+	.	ID=trans997;Parent=Aft13-gypsy-Tf2-6-like;Name=Aft13-gypsy-Tf2-6-like_like_transposon_sequence
Chr6	BestRefSeq:blastn	transposon_fragment	524579	525861	.	+	.	ID=trans46;Parent=cent1-1;Name=cent1-1_like_transposon_sequence
Chr6	BestRefSeq:blastn	transposon_fragment	524579	525861	.	+	.	ID=trans343;Parent=cent6LTR-1;Name=cent6LTR-1_like_transposon_sequence
Chr6	BestRefSeq:blastn	transposon_fragment	524579	525897	.	+	.	ID=trans679;Parent=AF202956_1_Afut2;Name=AF202956_1_Afut2_like_transposon_sequence
Chr6	BestRefSeq:blastn	transposon_fragment	524579	525897	.	+	.	ID=trans3151;Parent=chr4-LTRpolLTR;Name=chr4-LTRpolLTR_like_transposon_sequence
Chr6	BestRefSeq:blastn	transposon_fragment	524579	526247	.	+	.	ID=trans1952;Parent=LINE4;Name=LINE4_like_transposon_sequence
Chr6	BestRefSeq:blastn	transposon_fragment	526047	527887	.	+	.	ID=trans677;Parent=AF202956_1_Afut2;Name=AF202956_1_Afut2_like_transposon_sequence
Chr6	BestRefSeq:blastn	transposon_fragment	526047	527887	.	+	.	ID=trans3149;Parent=chr4-LTRpolLTR;Name=chr4-LTRpolLTR_like_transposon_sequence
Chr6	BestRefSeq:blastn	transposon_fragment	526083	527883	.	+	.	ID=trans36;Parent=cent1-1;Name=cent1-1_like_transposon_sequence
Chr6	BestRefSeq:blastn	transposon_fragment	526083	527883	.	+	.	ID=trans333;Parent=cent6LTR-1;Name=cent6LTR-1_like_transposon_sequence
Chr6	BestRefSeq:blastn	transposon_fragment	526290	527883	.	+	.	ID=trans2764;Parent=LINE7_3;Name=LINE7_3_like_transposon_sequence
Chr6	BestRefSeq:blastn	transposon_fragment	527646	527864	.	+	.	ID=trans361;Parent=cent6LTR-1;Name=cent6LTR-1_like_transposon_sequence
Chr6	BestRefSeq:blastn	transposon_fragment	527726	526707	.	-	.	ID=trans2163;Parent=LINE4_5;Name=LINE4_5_like_transposon_sequence
Chr6	BestRefSeq:blastn	transposon_fragment	527744	527881	.	+	.	ID=trans1703;Parent=LINE3;Name=LINE3_like_transposon_sequence
Chr6	BestRefSeq:blastn	transposon_fragment	527744	527881	.	+	.	ID=trans2453;Parent=LINE6_5;Name=LINE6_5_like_transposon_sequence
Chr6	BestRefSeq:blastn	transposon_fragment	527744	527881	.	+	.	ID=trans2560;Parent=LINE6_8;Name=LINE6_8_like_transposon_sequence
Chr6	BestRefSeq:blastn	transposon_fragment	527744	527883	.	+	.	ID=trans2246;Parent=LINE5_1;Name=LINE5_1_like_transposon_sequence
Chr6	BestRefSeq:blastn	transposon_fragment	527744	527883	.	+	.	ID=trans2357;Parent=LINE6_2;Name=LINE6_2_like_transposon_sequence
Chr6	BestRefSeq:blastn	transposon_fragment	527744	527883	.	+	.	ID=trans2644;Parent=LINE7_1;Name=LINE7_1_like_transposon_sequence
Chr6	BestRefSeq:blastn	transposon_fragment	527744	527883	.	+	.	ID=trans2680;Parent=LINE7_2;Name=LINE7_2_like_transposon_sequence
Chr6	BestRefSeq:blastn	transposon_fragment	527744	527883	.	+	.	ID=trans2821;Parent=LINE8_1;Name=LINE8_1_like_transposon_sequence
Chr6	BestRefSeq:blastn	transposon_fragment	527744	527885	.	+	.	ID=trans2182;Parent=LINE4_5;Name=LINE4_5_like_transposon_sequence
Chr6	BestRefSeq:blastn	transposon_fragment	527864	527646	.	-	.	ID=trans61;Parent=cent1-1;Name=cent1-1_like_transposon_sequence
Chr6	BestRefSeq:blastn	transposon_fragment	527864	527646	.	-	.	ID=trans360;Parent=cent6LTR-1;Name=cent6LTR-1_like_transposon_sequence
Chr6	BestRefSeq:blastn	transposon_fragment	527883	527552	.	-	.	ID=trans2168;Parent=LINE4_5;Name=LINE4_5_like_transposon_sequence
Chr6	BestRefSeq:blastn	transposon_fragment	527883	527636	.	-	.	ID=trans3361;Parent=hit11-LINE;Name=hit11-LINE_like_transposon_sequence
Chr6	BestRefSeq:blastn	transposon_fragment	528166	527884	.	-	.	ID=trans1400;Parent=Afut1-like2;Name=Afut1-like2_like_transposon_sequence
Chr6	BestRefSeq:blastn	transposon_fragment	528166	529123	.	+	.	ID=trans1615;Parent=L76086_1_Afut1;Name=L76086_1_Afut1_like_transposon_sequence
Chr6	BestRefSeq:blastn	transposon_fragment	528173	528446	.	+	.	ID=trans1622;Parent=L76086_1_Afut1;Name=L76086_1_Afut1_like_transposon_sequence
Chr6	BestRefSeq:blastn	transposon_fragment	529128	528995	.	-	.	ID=trans2396;Parent=LINE6_3;Name=LINE6_3_like_transposon_sequence
Chr6	BestRefSeq:blastn	transposon_fragment	570461	572113	.	+	.	ID=trans875;Parent=Aft10;Name=Aft10_like_transposon_sequence
Chr6	BestRefSeq:blastn	transposon_fragment	572113	571428	.	-	.	ID=trans2036;Parent=LINE4_1;Name=LINE4_1_like_transposon_sequence
Chr6	BestRefSeq:blastn	transposon_fragment	578309	581749	.	+	.	ID=trans1608;Parent=L76086_1_Afut1;Name=L76086_1_Afut1_like_transposon_sequence
Chr6	BestRefSeq:blastn	transposon_fragment	578683	578308	.	-	.	ID=trans2392;Parent=LINE6_3;Name=LINE6_3_like_transposon_sequence
Chr6	BestRefSeq:blastn	transposon_fragment	581241	581750	.	+	.	ID=trans2343;Parent=LINE6_2;Name=LINE6_2_like_transposon_sequence
Chr6	BestRefSeq:blastn	transposon_fragment	581752	581971	.	+	.	ID=trans1343;Parent=Afut1-like;Name=Afut1-like_like_transposon_sequence
Chr6	BestRefSeq:blastn	transposon_fragment	581752	582031	.	+	.	ID=trans1621;Parent=L76086_1_Afut1;Name=L76086_1_Afut1_like_transposon_sequence
Chr6	BestRefSeq:blastn	transposon_fragment	581761	582033	.	+	.	ID=trans1620;Parent=L76086_1_Afut1;Name=L76086_1_Afut1_like_transposon_sequence
Chr6	BestRefSeq:blastn	transposon_fragment	582031	584560	.	+	.	ID=trans1610;Parent=L76086_1_Afut1;Name=L76086_1_Afut1_like_transposon_sequence
Chr6	BestRefSeq:blastn	transposon_fragment	582033	582216	.	+	.	ID=trans2354;Parent=LINE6_2;Name=LINE6_2_like_transposon_sequence
Chr6	BestRefSeq:blastn	transposon_fragment	582938	582353	.	-	.	ID=trans3091;Parent=afut1_from_cent2_1257-1846;Name=afut1_from_cent2_1257-1846_like_transposon_sequence
Chr6	BestRefSeq:blastn	transposon_fragment	583795	584560	.	+	.	ID=trans1393;Parent=Afut1-like2;Name=Afut1-like2_like_transposon_sequence
Chr6	BestRefSeq:blastn	transposon_fragment	584285	584558	.	+	.	ID=trans1625;Parent=L76086_1_Afut1;Name=L76086_1_Afut1_like_transposon_sequence
Chr6	BestRefSeq:blastn	transposon_fragment	584302	584498	.	+	.	ID=trans1341;Parent=Afut1-like;Name=Afut1-like_like_transposon_sequence
Chr6	BestRefSeq:blastn	transposon_fragment	584393	583638	.	-	.	ID=trans1394;Parent=Afut1-like2;Name=Afut1-like2_like_transposon_sequence
Chr6	BestRefSeq:blastn	transposon_fragment	585116	584997	.	-	.	ID=trans1462;Parent=cent3-2;Name=cent3-2_like_transposon_sequence
Chr6	BestRefSeq:blastn	transposon_fragment	585121	584561	.	-	.	ID=trans1396;Parent=Afut1-like2;Name=Afut1-like2_like_transposon_sequence
Chr6	BestRefSeq:blastn	transposon_fragment	598705	593728	.	-	.	ID=trans1194;Parent=Aft5-Nara;Name=Aft5-Nara_like_transposon_sequence
Chr6	BestRefSeq:blastn	transposon_fragment	599192	598814	.	-	.	ID=trans2817;Parent=LINE8_1;Name=LINE8_1_like_transposon_sequence
Chr6	BestRefSeq:blastn	transposon_fragment	802654	804468	.	+	.	ID=trans2946;Parent=Taf1-Taf3;Name=Taf1-Taf3_like_transposon_sequence
Chr6	BestRefSeq:blastn	transposon_fragment	802654	804571	.	+	.	ID=trans1061;Parent=Aft15;Name=Aft15_like_transposon_sequence
Chr6	BestRefSeq:blastn	transposon_fragment	802654	804588	.	+	.	ID=trans815;Parent=AY971670_1_Taf1;Name=AY971670_1_Taf1_like_transposon_sequence
Chr6	BestRefSeq:blastn	transposon_fragment	804535	802730	.	-	.	ID=trans2927;Parent=Taf1-like;Name=Taf1-like_like_transposon_sequence
Chr6	BestRefSeq:blastn	transposon_fragment	804547	802655	.	-	.	ID=trans2996;Parent=Taf3-like1;Name=Taf3-like1_like_transposon_sequence
Chr6	BestRefSeq:blastn	transposon_fragment	804571	802654	.	-	.	ID=trans3006;Parent=Taf3-like2;Name=Taf3-like2_like_transposon_sequence
Chr6	BestRefSeq:blastn	transposon_fragment	804583	802654	.	-	.	ID=trans1477;Parent=DQ003706_1_TAF3;Name=DQ003706_1_TAF3_like_transposon_sequence
Chr6	BestRefSeq:blastn	transposon_fragment	804583	802654	.	-	.	ID=trans2857;Parent=TAF3;Name=TAF3_like_transposon_sequence
Chr6	BestRefSeq:blastn	transposon_fragment	804588	802655	.	-	.	ID=trans1110;Parent=Aft16;Name=Aft16_like_transposon_sequence
Chr6	BestRefSeq:blastn	transposon_fragment	813651	815669	.	+	.	ID=trans1475;Parent=DQ003706_1_TAF3;Name=DQ003706_1_TAF3_like_transposon_sequence
Chr6	BestRefSeq:blastn	transposon_fragment	813651	815669	.	+	.	ID=trans2855;Parent=TAF3;Name=TAF3_like_transposon_sequence
Chr6	BestRefSeq:blastn	transposon_fragment	813668	815662	.	+	.	ID=trans3004;Parent=Taf3-like2;Name=Taf3-like2_like_transposon_sequence
Chr6	BestRefSeq:blastn	transposon_fragment	813771	815527	.	+	.	ID=trans2929;Parent=Taf1-like;Name=Taf1-like_like_transposon_sequence
Chr6	BestRefSeq:blastn	transposon_fragment	815628	813703	.	-	.	ID=trans2944;Parent=Taf1-Taf3;Name=Taf1-Taf3_like_transposon_sequence
Chr6	BestRefSeq:blastn	transposon_fragment	815664	813657	.	-	.	ID=trans1059;Parent=Aft15;Name=Aft15_like_transposon_sequence
Chr6	BestRefSeq:blastn	transposon_fragment	815671	813649	.	-	.	ID=trans813;Parent=AY971670_1_Taf1;Name=AY971670_1_Taf1_like_transposon_sequence
Chr6	BestRefSeq:blastn	transposon_fragment	1145456	1147454	.	+	.	ID=trans816;Parent=AY971670_1_Taf1;Name=AY971670_1_Taf1_like_transposon_sequence
Chr6	BestRefSeq:blastn	transposon_fragment	1145473	1147334	.	+	.	ID=trans1062;Parent=Aft15;Name=Aft15_like_transposon_sequence
Chr6	BestRefSeq:blastn	transposon_fragment	1145536	1147334	.	+	.	ID=trans2947;Parent=Taf1-Taf3;Name=Taf1-Taf3_like_transposon_sequence
Chr6	BestRefSeq:blastn	transposon_fragment	1147334	1145458	.	-	.	ID=trans1478;Parent=DQ003706_1_TAF3;Name=DQ003706_1_TAF3_like_transposon_sequence
Chr6	BestRefSeq:blastn	transposon_fragment	1147334	1145458	.	-	.	ID=trans2858;Parent=TAF3;Name=TAF3_like_transposon_sequence
Chr6	BestRefSeq:blastn	transposon_fragment	1147334	1145473	.	-	.	ID=trans3007;Parent=Taf3-like2;Name=Taf3-like2_like_transposon_sequence
Chr6	BestRefSeq:blastn	transposon_fragment	1147401	1145596	.	-	.	ID=trans2925;Parent=Taf1-like;Name=Taf1-like_like_transposon_sequence
Chr6	BestRefSeq:blastn	transposon_fragment	1147413	1145496	.	-	.	ID=trans2997;Parent=Taf3-like1;Name=Taf3-like1_like_transposon_sequence
Chr6	BestRefSeq:blastn	transposon_fragment	1147506	1145482	.	-	.	ID=trans1109;Parent=Aft16;Name=Aft16_like_transposon_sequence
Chr6	BestRefSeq:blastn	transposon_fragment	1628585	1629379	.	+	.	ID=trans1388;Parent=Afut1-like2;Name=Afut1-like2_like_transposon_sequence
Chr6	BestRefSeq:blastn	transposon_fragment	1628676	1628487	.	-	.	ID=trans1339;Parent=Afut1-like;Name=Afut1-like_like_transposon_sequence
Chr6	BestRefSeq:blastn	transposon_fragment	1629350	1629167	.	-	.	ID=trans1256;Parent=Afut1-LTR_from_cent2_2958-3139;Name=Afut1-LTR_from_cent2_2958-3139_like_transposon_sequence
Chr6	BestRefSeq:blastn	transposon_fragment	1629371	1628410	.	-	.	ID=trans1384;Parent=Afut1-like2;Name=Afut1-like2_like_transposon_sequence
Chr6	BestRefSeq:blastn	transposon_fragment	1630100	1630684	.	+	.	ID=trans3089;Parent=afut1_from_cent2_1257-1846;Name=afut1_from_cent2_1257-1846_like_transposon_sequence
Chr6	BestRefSeq:blastn	transposon_fragment	1631509	1630821	.	-	.	ID=trans2342;Parent=LINE6_2;Name=LINE6_2_like_transposon_sequence
Chr6	BestRefSeq:blastn	transposon_fragment	1634051	1634550	.	+	.	ID=trans2393;Parent=LINE6_3;Name=LINE6_3_like_transposon_sequence
Chr6	BestRefSeq:blastn	transposon_fragment	1635381	1629211	.	-	.	ID=trans1606;Parent=L76086_1_Afut1;Name=L76086_1_Afut1_like_transposon_sequence
Chr6	BestRefSeq:blastn	transposon_fragment	1636690	1637210	.	+	.	ID=trans3092;Parent=afut1_from_cent2_1257-1846;Name=afut1_from_cent2_1257-1846_like_transposon_sequence
Chr6	BestRefSeq:blastn	transposon_fragment	1639620	1639181	.	-	.	ID=trans3355;Parent=hit11-LINE;Name=hit11-LINE_like_transposon_sequence
Chr6	BestRefSeq:blastn	transposon_fragment	1641723	1642224	.	+	.	ID=trans1697;Parent=LINE3;Name=LINE3_like_transposon_sequence
Chr6	BestRefSeq:blastn	transposon_fragment	1643276	1639181	.	-	.	ID=trans1455;Parent=cent3-2;Name=cent3-2_like_transposon_sequence
Chr6	BestRefSeq:blastn	transposon_fragment	1644465	1643595	.	-	.	ID=trans1385;Parent=Afut1-like2;Name=Afut1-like2_like_transposon_sequence
Chr6	BestRefSeq:blastn	transposon_fragment	1645295	1644602	.	-	.	ID=trans2771;Parent=LINE7_3;Name=LINE7_3_like_transposon_sequence
Chr6	BestRefSeq:blastn	transposon_fragment	1645509	1645338	.	-	.	ID=trans1973;Parent=LINE4;Name=LINE4_like_transposon_sequence
Chr6	BestRefSeq:blastn	transposon_fragment	1647883	1649416	.	+	.	ID=trans948;Parent=Aft12-Tf2;Name=Aft12-Tf2_like_transposon_sequence
Chr6	BestRefSeq:blastn	transposon_fragment	1647990	1649499	.	+	.	ID=trans43;Parent=cent1-1;Name=cent1-1_like_transposon_sequence
Chr6	BestRefSeq:blastn	transposon_fragment	1647990	1649499	.	+	.	ID=trans340;Parent=cent6LTR-1;Name=cent6LTR-1_like_transposon_sequence
Chr6	BestRefSeq:blastn	transposon_fragment	1649237	1645634	.	-	.	ID=trans995;Parent=Aft13-gypsy-Tf2-6-like;Name=Aft13-gypsy-Tf2-6-like_like_transposon_sequence
Chr6	BestRefSeq:blastn	transposon_fragment	1649295	1644602	.	-	.	ID=trans31;Parent=cent1-1;Name=cent1-1_like_transposon_sequence
Chr6	BestRefSeq:blastn	transposon_fragment	1649396	1648295	.	-	.	ID=trans2447;Parent=LINE6_5;Name=LINE6_5_like_transposon_sequence
Chr6	BestRefSeq:blastn	transposon_fragment	1649499	1644602	.	-	.	ID=trans328;Parent=cent6LTR-1;Name=cent6LTR-1_like_transposon_sequence
Chr6	BestRefSeq:blastn	transposon_fragment	1649502	1645634	.	-	.	ID=trans1950;Parent=LINE4;Name=LINE4_like_transposon_sequence
Chr6	BestRefSeq:blastn	transposon_fragment	1649505	1644594	.	-	.	ID=trans672;Parent=AF202956_1_Afut2;Name=AF202956_1_Afut2_like_transposon_sequence
Chr6	BestRefSeq:blastn	transposon_fragment	1649505	1644594	.	-	.	ID=trans3144;Parent=chr4-LTRpolLTR;Name=chr4-LTRpolLTR_like_transposon_sequence
Chr6	BestRefSeq:blastn	transposon_fragment	1652843	1653770	.	+	.	ID=trans3118;Parent=cent1-trans;Name=cent1-trans_like_transposon_sequence
Chr6	BestRefSeq:blastn	transposon_fragment	1652908	1653770	.	+	.	ID=trans644;Parent=cent6-2;Name=cent6-2_like_transposon_sequence
Chr6	BestRefSeq:blastn	transposon_fragment	1653758	1658664	.	+	.	ID=trans327;Parent=cent6LTR-1;Name=cent6LTR-1_like_transposon_sequence
Chr6	BestRefSeq:blastn	transposon_fragment	1653764	1657635	.	+	.	ID=trans1949;Parent=LINE4;Name=LINE4_like_transposon_sequence
Chr6	BestRefSeq:blastn	transposon_fragment	1653768	1658675	.	+	.	ID=trans673;Parent=AF202956_1_Afut2;Name=AF202956_1_Afut2_like_transposon_sequence
Chr6	BestRefSeq:blastn	transposon_fragment	1653768	1658675	.	+	.	ID=trans3145;Parent=chr4-LTRpolLTR;Name=chr4-LTRpolLTR_like_transposon_sequence
Chr6	BestRefSeq:blastn	transposon_fragment	1653789	1654008	.	+	.	ID=trans60;Parent=cent1-1;Name=cent1-1_like_transposon_sequence
Chr6	BestRefSeq:blastn	transposon_fragment	1653789	1654008	.	+	.	ID=trans359;Parent=cent6LTR-1;Name=cent6LTR-1_like_transposon_sequence
Chr6	BestRefSeq:blastn	transposon_fragment	1653873	1654965	.	+	.	ID=trans2446;Parent=LINE6_5;Name=LINE6_5_like_transposon_sequence
Chr6	BestRefSeq:blastn	transposon_fragment	1653974	1658664	.	+	.	ID=trans32;Parent=cent1-1;Name=cent1-1_like_transposon_sequence
Chr6	BestRefSeq:blastn	transposon_fragment	1654029	1657635	.	+	.	ID=trans994;Parent=Aft13-gypsy-Tf2-6-like;Name=Aft13-gypsy-Tf2-6-like_like_transposon_sequence
Chr6	BestRefSeq:blastn	transposon_fragment	1655262	1653758	.	-	.	ID=trans42;Parent=cent1-1;Name=cent1-1_like_transposon_sequence
Chr6	BestRefSeq:blastn	transposon_fragment	1655262	1653758	.	-	.	ID=trans339;Parent=cent6LTR-1;Name=cent6LTR-1_like_transposon_sequence
Chr6	BestRefSeq:blastn	transposon_fragment	1655383	1653848	.	-	.	ID=trans947;Parent=Aft12-Tf2;Name=Aft12-Tf2_like_transposon_sequence
Chr6	BestRefSeq:blastn	transposon_fragment	1657760	1657931	.	+	.	ID=trans1974;Parent=LINE4;Name=LINE4_like_transposon_sequence
Chr6	BestRefSeq:blastn	transposon_fragment	1657974	1658667	.	+	.	ID=trans2772;Parent=LINE7_3;Name=LINE7_3_like_transposon_sequence
Chr6	BestRefSeq:blastn	transposon_fragment	1658804	1659674	.	+	.	ID=trans1386;Parent=Afut1-like2;Name=Afut1-like2_like_transposon_sequence
Chr6	BestRefSeq:blastn	transposon_fragment	1659993	1664089	.	+	.	ID=trans1454;Parent=cent3-2;Name=cent3-2_like_transposon_sequence
Chr6	BestRefSeq:blastn	transposon_fragment	1661546	1661045	.	-	.	ID=trans1698;Parent=LINE3;Name=LINE3_like_transposon_sequence
Chr6	BestRefSeq:blastn	transposon_fragment	1663649	1664089	.	+	.	ID=trans3354;Parent=hit11-LINE;Name=hit11-LINE_like_transposon_sequence
Chr6	BestRefSeq:blastn	transposon_fragment	1664203	1665106	.	+	.	ID=trans49;Parent=cent1-1;Name=cent1-1_like_transposon_sequence
Chr6	BestRefSeq:blastn	transposon_fragment	1664203	1665106	.	+	.	ID=trans347;Parent=cent6LTR-1;Name=cent6LTR-1_like_transposon_sequence
Chr6	BestRefSeq:blastn	transposon_fragment	1664204	1665102	.	+	.	ID=trans682;Parent=AF202956_1_Afut2;Name=AF202956_1_Afut2_like_transposon_sequence
Chr6	BestRefSeq:blastn	transposon_fragment	1664204	1665102	.	+	.	ID=trans2770;Parent=LINE7_3;Name=LINE7_3_like_transposon_sequence
Chr6	BestRefSeq:blastn	transposon_fragment	1664204	1665102	.	+	.	ID=trans3154;Parent=chr4-LTRpolLTR;Name=chr4-LTRpolLTR_like_transposon_sequence
Chr6	BestRefSeq:blastn	transposon_fragment	1664864	1665113	.	+	.	ID=trans358;Parent=cent6LTR-1;Name=cent6LTR-1_like_transposon_sequence
Chr6	BestRefSeq:blastn	transposon_fragment	1664928	1664204	.	-	.	ID=trans2166;Parent=LINE4_5;Name=LINE4_5_like_transposon_sequence
Chr6	BestRefSeq:blastn	transposon_fragment	1665020	1664859	.	-	.	ID=trans1767;Parent=LINE3_2;Name=LINE3_2_like_transposon_sequence
Chr6	BestRefSeq:blastn	transposon_fragment	1665102	1664773	.	-	.	ID=trans2171;Parent=LINE4_5;Name=LINE4_5_like_transposon_sequence
Chr6	BestRefSeq:blastn	transposon_fragment	1665113	1664864	.	-	.	ID=trans59;Parent=cent1-1;Name=cent1-1_like_transposon_sequence
Chr6	BestRefSeq:blastn	transposon_fragment	1665113	1664864	.	-	.	ID=trans357;Parent=cent6LTR-1;Name=cent6LTR-1_like_transposon_sequence
Chr6	BestRefSeq:blastn	transposon_fragment	1671602	1671158	.	-	.	ID=trans645;Parent=cent6-2;Name=cent6-2_like_transposon_sequence
Chr6	BestRefSeq:blastn	transposon_fragment	1671602	1671158	.	-	.	ID=trans3119;Parent=cent1-trans;Name=cent1-trans_like_transposon_sequence
Chr6	BestRefSeq:blastn	transposon_fragment	1671602	1672399	.	+	.	ID=trans48;Parent=cent1-1;Name=cent1-1_like_transposon_sequence
Chr6	BestRefSeq:blastn	transposon_fragment	1671602	1672399	.	+	.	ID=trans346;Parent=cent6LTR-1;Name=cent6LTR-1_like_transposon_sequence
Chr6	BestRefSeq:blastn	transposon_fragment	1671603	1672317	.	+	.	ID=trans950;Parent=Aft12-Tf2;Name=Aft12-Tf2_like_transposon_sequence
Chr6	BestRefSeq:blastn	transposon_fragment	1672137	1671603	.	-	.	ID=trans1000;Parent=Aft13-gypsy-Tf2-6-like;Name=Aft13-gypsy-Tf2-6-like_like_transposon_sequence
Chr6	BestRefSeq:blastn	transposon_fragment	1672195	1671602	.	-	.	ID=trans52;Parent=cent1-1;Name=cent1-1_like_transposon_sequence
Chr6	BestRefSeq:blastn	transposon_fragment	1672241	1672404	.	+	.	ID=trans1763;Parent=LINE3_2;Name=LINE3_2_like_transposon_sequence
Chr6	BestRefSeq:blastn	transposon_fragment	1672383	1672161	.	-	.	ID=trans58;Parent=cent1-1;Name=cent1-1_like_transposon_sequence
Chr6	BestRefSeq:blastn	transposon_fragment	1672383	1672161	.	-	.	ID=trans356;Parent=cent6LTR-1;Name=cent6LTR-1_like_transposon_sequence
Chr6	BestRefSeq:blastn	transposon_fragment	1672399	1671602	.	-	.	ID=trans345;Parent=cent6LTR-1;Name=cent6LTR-1_like_transposon_sequence
Chr6	BestRefSeq:blastn	transposon_fragment	1672401	1671603	.	-	.	ID=trans683;Parent=AF202956_1_Afut2;Name=AF202956_1_Afut2_like_transposon_sequence
Chr6	BestRefSeq:blastn	transposon_fragment	1672401	1671603	.	-	.	ID=trans3155;Parent=chr4-LTRpolLTR;Name=chr4-LTRpolLTR_like_transposon_sequence
Chr6	BestRefSeq:blastn	transposon_fragment	1672401	1672588	.	+	.	ID=trans1155;Parent=Aft19-retrotransposon;Name=Aft19-retrotransposon_like_transposon_sequence
Chr6	BestRefSeq:blastn	transposon_fragment	1672402	1671603	.	-	.	ID=trans1953;Parent=LINE4;Name=LINE4_like_transposon_sequence
Chr6	BestRefSeq:blastn	transposon_fragment	1673282	1673634	.	+	.	ID=trans353;Parent=cent6LTR-1;Name=cent6LTR-1_like_transposon_sequence
Chr6	BestRefSeq:blastn	transposon_fragment	1673295	1673520	.	+	.	ID=trans57;Parent=cent1-1;Name=cent1-1_like_transposon_sequence
Chr6	BestRefSeq:blastn	transposon_fragment	1673295	1673520	.	+	.	ID=trans355;Parent=cent6LTR-1;Name=cent6LTR-1_like_transposon_sequence
Chr6	BestRefSeq:blastn	transposon_fragment	1673486	1673634	.	+	.	ID=trans65;Parent=cent1-1;Name=cent1-1_like_transposon_sequence
Chr6	BestRefSeq:blastn	transposon_fragment	1673505	1673278	.	-	.	ID=trans2174;Parent=LINE4_5;Name=LINE4_5_like_transposon_sequence
Chr6	BestRefSeq:blastn	transposon_fragment	1673634	1673282	.	-	.	ID=trans55;Parent=cent1-1;Name=cent1-1_like_transposon_sequence
Chr6	BestRefSeq:blastn	transposon_fragment	1673634	1673282	.	-	.	ID=trans352;Parent=cent6LTR-1;Name=cent6LTR-1_like_transposon_sequence
Chr6	BestRefSeq:blastn	transposon_fragment	1674519	1674080	.	-	.	ID=trans3353;Parent=hit11-LINE;Name=hit11-LINE_like_transposon_sequence
Chr6	BestRefSeq:blastn	transposon_fragment	1675731	1674080	.	-	.	ID=trans1457;Parent=cent3-2;Name=cent3-2_like_transposon_sequence
Chr6	BestRefSeq:blastn	transposon_fragment	1675733	1675953	.	+	.	ID=trans1335;Parent=Afut1-like;Name=Afut1-like_like_transposon_sequence
Chr6	BestRefSeq:blastn	transposon_fragment	1675734	1676774	.	+	.	ID=trans1616;Parent=L76086_1_Afut1;Name=L76086_1_Afut1_like_transposon_sequence
Chr6	BestRefSeq:blastn	transposon_fragment	1675742	1675959	.	+	.	ID=trans1629;Parent=L76086_1_Afut1;Name=L76086_1_Afut1_like_transposon_sequence
Chr6	BestRefSeq:blastn	transposon_fragment	1675742	1676017	.	+	.	ID=trans1399;Parent=Afut1-like2;Name=Afut1-like2_like_transposon_sequence
Chr6	BestRefSeq:blastn	transposon_fragment	1676774	1676554	.	-	.	ID=trans2395;Parent=LINE6_3;Name=LINE6_3_like_transposon_sequence
Chr6	BestRefSeq:blastn	transposon_fragment	1676775	1676994	.	+	.	ID=trans1337;Parent=Afut1-like;Name=Afut1-like_like_transposon_sequence
Chr6	BestRefSeq:blastn	transposon_fragment	1676775	1677054	.	+	.	ID=trans1627;Parent=L76086_1_Afut1;Name=L76086_1_Afut1_like_transposon_sequence
Chr6	BestRefSeq:blastn	transposon_fragment	1677057	1679388	.	+	.	ID=trans1611;Parent=L76086_1_Afut1;Name=L76086_1_Afut1_like_transposon_sequence
Chr6	BestRefSeq:blastn	transposon_fragment	1677340	1677057	.	-	.	ID=trans2394;Parent=LINE6_3;Name=LINE6_3_like_transposon_sequence
Chr6	BestRefSeq:blastn	transposon_fragment	1679564	1680365	.	+	.	ID=trans1390;Parent=Afut1-like2;Name=Afut1-like2_like_transposon_sequence
Chr6	BestRefSeq:blastn	transposon_fragment	1679646	1679474	.	-	.	ID=trans1336;Parent=Afut1-like;Name=Afut1-like_like_transposon_sequence
Chr6	BestRefSeq:blastn	transposon_fragment	1680356	1679392	.	-	.	ID=trans1383;Parent=Afut1-like2;Name=Afut1-like2_like_transposon_sequence
Chr6	BestRefSeq:blastn	transposon_fragment	1680522	1679397	.	-	.	ID=trans1617;Parent=L76086_1_Afut1;Name=L76086_1_Afut1_like_transposon_sequence
Chr6	BestRefSeq:blastn	transposon_fragment	1681087	1681675	.	+	.	ID=trans3087;Parent=afut1_from_cent2_1257-1846;Name=afut1_from_cent2_1257-1846_like_transposon_sequence
Chr6	BestRefSeq:blastn	transposon_fragment	1682482	1681812	.	-	.	ID=trans2340;Parent=LINE6_2;Name=LINE6_2_like_transposon_sequence
Chr6	BestRefSeq:blastn	transposon_fragment	1684912	1685089	.	+	.	ID=trans2178;Parent=LINE4_5;Name=LINE4_5_like_transposon_sequence
Chr6	BestRefSeq:blastn	transposon_fragment	1684918	1680198	.	-	.	ID=trans1605;Parent=L76086_1_Afut1;Name=L76086_1_Afut1_like_transposon_sequence
Chr6	BestRefSeq:blastn	transposon_fragment	1684931	1685933	.	+	.	ID=trans2162;Parent=LINE4_5;Name=LINE4_5_like_transposon_sequence
Chr6	BestRefSeq:blastn	transposon_fragment	1686350	1684905	.	-	.	ID=trans2768;Parent=LINE7_3;Name=LINE7_3_like_transposon_sequence
Chr6	BestRefSeq:blastn	transposon_fragment	1686565	1686393	.	-	.	ID=trans1970;Parent=LINE4;Name=LINE4_like_transposon_sequence
Chr6	BestRefSeq:blastn	transposon_fragment	1688947	1690491	.	+	.	ID=trans945;Parent=Aft12-Tf2;Name=Aft12-Tf2_like_transposon_sequence
Chr6	BestRefSeq:blastn	transposon_fragment	1689054	1690569	.	+	.	ID=trans39;Parent=cent1-1;Name=cent1-1_like_transposon_sequence
Chr6	BestRefSeq:blastn	transposon_fragment	1689054	1690569	.	+	.	ID=trans336;Parent=cent6LTR-1;Name=cent6LTR-1_like_transposon_sequence
Chr6	BestRefSeq:blastn	transposon_fragment	1690304	1686691	.	-	.	ID=trans993;Parent=Aft13-gypsy-Tf2-6-like;Name=Aft13-gypsy-Tf2-6-like_like_transposon_sequence
Chr6	BestRefSeq:blastn	transposon_fragment	1690346	1690564	.	+	.	ID=trans2177;Parent=LINE4_5;Name=LINE4_5_like_transposon_sequence
Chr6	BestRefSeq:blastn	transposon_fragment	1690365	1684905	.	-	.	ID=trans29;Parent=cent1-1;Name=cent1-1_like_transposon_sequence
Chr6	BestRefSeq:blastn	transposon_fragment	1690411	1690571	.	+	.	ID=trans1764;Parent=LINE3_2;Name=LINE3_2_like_transposon_sequence
Chr6	BestRefSeq:blastn	transposon_fragment	1690432	1690572	.	+	.	ID=trans2643;Parent=LINE7_1;Name=LINE7_1_like_transposon_sequence
Chr6	BestRefSeq:blastn	transposon_fragment	1690466	1689296	.	-	.	ID=trans2444;Parent=LINE6_5;Name=LINE6_5_like_transposon_sequence
Chr6	BestRefSeq:blastn	transposon_fragment	1690466	1689302	.	-	.	ID=trans2555;Parent=LINE6_8;Name=LINE6_8_like_transposon_sequence
Chr6	BestRefSeq:blastn	transposon_fragment	1690466	1689340	.	-	.	ID=trans2676;Parent=LINE7_2;Name=LINE7_2_like_transposon_sequence
Chr6	BestRefSeq:blastn	transposon_fragment	1690553	1690331	.	-	.	ID=trans56;Parent=cent1-1;Name=cent1-1_like_transposon_sequence
Chr6	BestRefSeq:blastn	transposon_fragment	1690553	1690331	.	-	.	ID=trans354;Parent=cent6LTR-1;Name=cent6LTR-1_like_transposon_sequence
Chr6	BestRefSeq:blastn	transposon_fragment	1690569	1684905	.	-	.	ID=trans326;Parent=cent6LTR-1;Name=cent6LTR-1_like_transposon_sequence
Chr6	BestRefSeq:blastn	transposon_fragment	1690571	1686691	.	-	.	ID=trans1947;Parent=LINE4;Name=LINE4_like_transposon_sequence
Chr6	BestRefSeq:blastn	transposon_fragment	1690571	1690362	.	-	.	ID=trans2774;Parent=LINE7_3;Name=LINE7_3_like_transposon_sequence
Chr6	BestRefSeq:blastn	transposon_fragment	1690572	1690717	.	+	.	ID=trans1342;Parent=Afut1-like;Name=Afut1-like_like_transposon_sequence
Chr6	BestRefSeq:blastn	transposon_fragment	1690573	1684905	.	-	.	ID=trans670;Parent=AF202956_1_Afut2;Name=AF202956_1_Afut2_like_transposon_sequence
Chr6	BestRefSeq:blastn	transposon_fragment	1690573	1684905	.	-	.	ID=trans3142;Parent=chr4-LTRpolLTR;Name=chr4-LTRpolLTR_like_transposon_sequence
Chr6	BestRefSeq:blastn	transposon_fragment	1690574	1691276	.	+	.	ID=trans1618;Parent=L76086_1_Afut1;Name=L76086_1_Afut1_like_transposon_sequence
Chr6	BestRefSeq:blastn	transposon_fragment	1690575	1690765	.	+	.	ID=trans1402;Parent=Afut1-like2;Name=Afut1-like2_like_transposon_sequence
Chr6	BestRefSeq:blastn	transposon_fragment	1690584	1690723	.	+	.	ID=trans1630;Parent=L76086_1_Afut1;Name=L76086_1_Afut1_like_transposon_sequence
Chr6	BestRefSeq:blastn	transposon_fragment	1691276	1691381	.	+	.	ID=trans1405;Parent=Afut1-like2;Name=Afut1-like2_like_transposon_sequence
Chr6	BestRefSeq:blastn	transposon_fragment	1691444	1691686	.	+	.	ID=trans1398;Parent=Afut1-like2;Name=Afut1-like2_like_transposon_sequence
Chr6	BestRefSeq:blastn	transposon_fragment	1691535	1691345	.	-	.	ID=trans1338;Parent=Afut1-like;Name=Afut1-like_like_transposon_sequence
Chr6	BestRefSeq:blastn	transposon_fragment	1691686	1691272	.	-	.	ID=trans1397;Parent=Afut1-like2;Name=Afut1-like2_like_transposon_sequence
Chr6	BestRefSeq:blastn	transposon_fragment	1691686	1691276	.	-	.	ID=trans1619;Parent=L76086_1_Afut1;Name=L76086_1_Afut1_like_transposon_sequence
Chr6	BestRefSeq:blastn	transposon_fragment	1692085	1692672	.	+	.	ID=trans3088;Parent=afut1_from_cent2_1257-1846;Name=afut1_from_cent2_1257-1846_like_transposon_sequence
Chr6	BestRefSeq:blastn	transposon_fragment	1693493	1692809	.	-	.	ID=trans2341;Parent=LINE6_2;Name=LINE6_2_like_transposon_sequence
Chr6	BestRefSeq:blastn	transposon_fragment	1693880	1691670	.	-	.	ID=trans1612;Parent=L76086_1_Afut1;Name=L76086_1_Afut1_like_transposon_sequence
Chr6	BestRefSeq:blastn	transposon_fragment	1693949	1694153	.	+	.	ID=trans1334;Parent=Afut1-like;Name=Afut1-like_like_transposon_sequence
Chr6	BestRefSeq:blastn	transposon_fragment	1693949	1695429	.	+	.	ID=trans1614;Parent=L76086_1_Afut1;Name=L76086_1_Afut1_like_transposon_sequence
Chr6	BestRefSeq:blastn	transposon_fragment	1693958	1694204	.	+	.	ID=trans1628;Parent=L76086_1_Afut1;Name=L76086_1_Afut1_like_transposon_sequence
Chr6	BestRefSeq:blastn	transposon_fragment	1693958	1694228	.	+	.	ID=trans1401;Parent=Afut1-like2;Name=Afut1-like2_like_transposon_sequence
Chr6	BestRefSeq:blastn	transposon_fragment	1695276	1694777	.	-	.	ID=trans2391;Parent=LINE6_3;Name=LINE6_3_like_transposon_sequence
Chr6	BestRefSeq:blastn	transposon_fragment	1695419	1695574	.	+	.	ID=trans2775;Parent=LINE7_3;Name=LINE7_3_like_transposon_sequence
Chr6	BestRefSeq:blastn	transposon_fragment	1695420	1695576	.	+	.	ID=trans366;Parent=cent6LTR-1;Name=cent6LTR-1_like_transposon_sequence
Chr6	BestRefSeq:blastn	transposon_fragment	1695462	1695574	.	+	.	ID=trans2645;Parent=LINE7_1;Name=LINE7_1_like_transposon_sequence
Chr6	BestRefSeq:blastn	transposon_fragment	1695576	1695420	.	-	.	ID=trans66;Parent=cent1-1;Name=cent1-1_like_transposon_sequence
Chr6	BestRefSeq:blastn	transposon_fragment	1695576	1695420	.	-	.	ID=trans365;Parent=cent6LTR-1;Name=cent6LTR-1_like_transposon_sequence
Chr6	BestRefSeq:blastn	transposon_fragment	2567852	2568096	.	+	.	ID=trans3360;Parent=hit11-LINE;Name=hit11-LINE_like_transposon_sequence
Chr6	BestRefSeq:blastn	transposon_fragment	2567854	2568185	.	+	.	ID=trans2169;Parent=LINE4_5;Name=LINE4_5_like_transposon_sequence
Chr6	BestRefSeq:blastn	transposon_fragment	2567993	2569029	.	+	.	ID=trans2159;Parent=LINE4_5;Name=LINE4_5_like_transposon_sequence
Chr6	BestRefSeq:blastn	transposon_fragment	2568000	2567845	.	-	.	ID=trans2451;Parent=LINE6_5;Name=LINE6_5_like_transposon_sequence
Chr6	BestRefSeq:blastn	transposon_fragment	2568000	2567852	.	-	.	ID=trans1701;Parent=LINE3;Name=LINE3_like_transposon_sequence
Chr6	BestRefSeq:blastn	transposon_fragment	2568000	2567852	.	-	.	ID=trans2679;Parent=LINE7_2;Name=LINE7_2_like_transposon_sequence
Chr6	BestRefSeq:blastn	transposon_fragment	2568000	2567852	.	-	.	ID=trans2820;Parent=LINE8_1;Name=LINE8_1_like_transposon_sequence
Chr6	BestRefSeq:blastn	transposon_fragment	2568000	2567853	.	-	.	ID=trans2356;Parent=LINE6_2;Name=LINE6_2_like_transposon_sequence
Chr6	BestRefSeq:blastn	transposon_fragment	2568000	2567854	.	-	.	ID=trans2245;Parent=LINE5_1;Name=LINE5_1_like_transposon_sequence
Chr6	BestRefSeq:blastn	transposon_fragment	2568000	2567854	.	-	.	ID=trans2642;Parent=LINE7_1;Name=LINE7_1_like_transposon_sequence
Chr6	BestRefSeq:blastn	transposon_fragment	2568000	2567859	.	-	.	ID=trans2181;Parent=LINE4_5;Name=LINE4_5_like_transposon_sequence
Chr6	BestRefSeq:blastn	transposon_fragment	2568103	2567845	.	-	.	ID=trans685;Parent=AF202956_1_Afut2;Name=AF202956_1_Afut2_like_transposon_sequence
Chr6	BestRefSeq:blastn	transposon_fragment	2568103	2567845	.	-	.	ID=trans3157;Parent=chr4-LTRpolLTR;Name=chr4-LTRpolLTR_like_transposon_sequence
Chr6	BestRefSeq:blastn	transposon_fragment	2569446	2567849	.	-	.	ID=trans2763;Parent=LINE7_3;Name=LINE7_3_like_transposon_sequence
Chr6	BestRefSeq:blastn	transposon_fragment	2569670	2569489	.	-	.	ID=trans1967;Parent=LINE4;Name=LINE4_like_transposon_sequence
Chr6	BestRefSeq:blastn	transposon_fragment	2572021	2572862	.	+	.	ID=trans949;Parent=Aft12-Tf2;Name=Aft12-Tf2_like_transposon_sequence
Chr6	BestRefSeq:blastn	transposon_fragment	2572144	2572862	.	+	.	ID=trans50;Parent=cent1-1;Name=cent1-1_like_transposon_sequence
Chr6	BestRefSeq:blastn	transposon_fragment	2572144	2572862	.	+	.	ID=trans348;Parent=cent6LTR-1;Name=cent6LTR-1_like_transposon_sequence
Chr6	BestRefSeq:blastn	transposon_fragment	2572299	2572767	.	+	.	ID=trans2344;Parent=LINE6_2;Name=LINE6_2_like_transposon_sequence
Chr6	BestRefSeq:blastn	transposon_fragment	2572838	2572370	.	-	.	ID=trans2448;Parent=LINE6_5;Name=LINE6_5_like_transposon_sequence
Chr6	BestRefSeq:blastn	transposon_fragment	2572859	2569679	.	-	.	ID=trans992;Parent=Aft13-gypsy-Tf2-6-like;Name=Aft13-gypsy-Tf2-6-like_like_transposon_sequence
Chr6	BestRefSeq:blastn	transposon_fragment	2572862	2567854	.	-	.	ID=trans671;Parent=AF202956_1_Afut2;Name=AF202956_1_Afut2_like_transposon_sequence
Chr6	BestRefSeq:blastn	transposon_fragment	2572862	2567854	.	-	.	ID=trans3143;Parent=chr4-LTRpolLTR;Name=chr4-LTRpolLTR_like_transposon_sequence
Chr6	BestRefSeq:blastn	transposon_fragment	2572862	2567876	.	-	.	ID=trans30;Parent=cent1-1;Name=cent1-1_like_transposon_sequence
Chr6	BestRefSeq:blastn	transposon_fragment	2572862	2567876	.	-	.	ID=trans329;Parent=cent6LTR-1;Name=cent6LTR-1_like_transposon_sequence
Chr6	BestRefSeq:blastn	transposon_fragment	2572862	2569623	.	-	.	ID=trans1948;Parent=LINE4;Name=LINE4_like_transposon_sequence
Chr6	BestRefSeq:blastn	transposon_fragment	2572862	2572376	.	-	.	ID=trans2557;Parent=LINE6_8;Name=LINE6_8_like_transposon_sequence
Chr6	BestRefSeq:blastn	transposon_fragment	2631039	2631645	.	+	.	ID=trans1653;Parent=LINE2;Name=LINE2_like_transposon_sequence
Chr6	BestRefSeq:blastn	transposon_fragment	2631631	2632810	.	+	.	ID=trans1652;Parent=LINE2;Name=LINE2_like_transposon_sequence
Chr6	BestRefSeq:blastn	transposon_fragment	2641335	2642102	.	+	.	ID=trans51;Parent=cent1-1;Name=cent1-1_like_transposon_sequence
Chr6	BestRefSeq:blastn	transposon_fragment	2641335	2642102	.	+	.	ID=trans350;Parent=cent6LTR-1;Name=cent6LTR-1_like_transposon_sequence
Chr6	BestRefSeq:blastn	transposon_fragment	2641338	2642038	.	+	.	ID=trans951;Parent=Aft12-Tf2;Name=Aft12-Tf2_like_transposon_sequence
Chr6	BestRefSeq:blastn	transposon_fragment	2641858	2641335	.	-	.	ID=trans998;Parent=Aft13-gypsy-Tf2-6-like;Name=Aft13-gypsy-Tf2-6-like_like_transposon_sequence
Chr6	BestRefSeq:blastn	transposon_fragment	2641882	2642115	.	+	.	ID=trans2176;Parent=LINE4_5;Name=LINE4_5_like_transposon_sequence
Chr6	BestRefSeq:blastn	transposon_fragment	2641916	2641335	.	-	.	ID=trans53;Parent=cent1-1;Name=cent1-1_like_transposon_sequence
Chr6	BestRefSeq:blastn	transposon_fragment	2642024	2641324	.	-	.	ID=trans2556;Parent=LINE6_8;Name=LINE6_8_like_transposon_sequence
Chr6	BestRefSeq:blastn	transposon_fragment	2642024	2641335	.	-	.	ID=trans2675;Parent=LINE7_2;Name=LINE7_2_like_transposon_sequence
Chr6	BestRefSeq:blastn	transposon_fragment	2642024	2641338	.	-	.	ID=trans2445;Parent=LINE6_5;Name=LINE6_5_like_transposon_sequence
Chr6	BestRefSeq:blastn	transposon_fragment	2642102	2641335	.	-	.	ID=trans349;Parent=cent6LTR-1;Name=cent6LTR-1_like_transposon_sequence
Chr6	BestRefSeq:blastn	transposon_fragment	2642122	2641335	.	-	.	ID=trans681;Parent=AF202956_1_Afut2;Name=AF202956_1_Afut2_like_transposon_sequence
Chr6	BestRefSeq:blastn	transposon_fragment	2642122	2641335	.	-	.	ID=trans3153;Parent=chr4-LTRpolLTR;Name=chr4-LTRpolLTR_like_transposon_sequence
Chr6	BestRefSeq:blastn	transposon_fragment	2642122	2641897	.	-	.	ID=trans2776;Parent=LINE7_3;Name=LINE7_3_like_transposon_sequence
Chr6	BestRefSeq:blastn	transposon_fragment	2642123	2641338	.	-	.	ID=trans1954;Parent=LINE4;Name=LINE4_like_transposon_sequence
Chr6	BestRefSeq:blastn	transposon_fragment	2642124	2642013	.	-	.	ID=trans2184;Parent=LINE4_5;Name=LINE4_5_like_transposon_sequence
Chr6	BestRefSeq:blastn	transposon_fragment	2642427	2642760	.	+	.	ID=trans2170;Parent=LINE4_5;Name=LINE4_5_like_transposon_sequence
Chr6	BestRefSeq:blastn	transposon_fragment	2642429	2642673	.	+	.	ID=trans3358;Parent=hit11-LINE;Name=hit11-LINE_like_transposon_sequence
Chr6	BestRefSeq:blastn	transposon_fragment	2642568	2643605	.	+	.	ID=trans2161;Parent=LINE4_5;Name=LINE4_5_like_transposon_sequence
Chr6	BestRefSeq:blastn	transposon_fragment	2642575	2642427	.	-	.	ID=trans2244;Parent=LINE5_1;Name=LINE5_1_like_transposon_sequence
Chr6	BestRefSeq:blastn	transposon_fragment	2642575	2642428	.	-	.	ID=trans2639;Parent=LINE7_1;Name=LINE7_1_like_transposon_sequence
Chr6	BestRefSeq:blastn	transposon_fragment	2642575	2642429	.	-	.	ID=trans2355;Parent=LINE6_2;Name=LINE6_2_like_transposon_sequence
Chr6	BestRefSeq:blastn	transposon_fragment	2642575	2642429	.	-	.	ID=trans2678;Parent=LINE7_2;Name=LINE7_2_like_transposon_sequence
Chr6	BestRefSeq:blastn	transposon_fragment	2642575	2642429	.	-	.	ID=trans2819;Parent=LINE8_1;Name=LINE8_1_like_transposon_sequence
Chr6	BestRefSeq:blastn	transposon_fragment	2642575	2642431	.	-	.	ID=trans1702;Parent=LINE3;Name=LINE3_like_transposon_sequence
Chr6	BestRefSeq:blastn	transposon_fragment	2642575	2642431	.	-	.	ID=trans2450;Parent=LINE6_5;Name=LINE6_5_like_transposon_sequence
Chr6	BestRefSeq:blastn	transposon_fragment	2642575	2642434	.	-	.	ID=trans2180;Parent=LINE4_5;Name=LINE4_5_like_transposon_sequence
Chr6	BestRefSeq:blastn	transposon_fragment	2642678	2642433	.	-	.	ID=trans684;Parent=AF202956_1_Afut2;Name=AF202956_1_Afut2_like_transposon_sequence
Chr6	BestRefSeq:blastn	transposon_fragment	2642678	2642433	.	-	.	ID=trans3156;Parent=chr4-LTRpolLTR;Name=chr4-LTRpolLTR_like_transposon_sequence
Chr6	BestRefSeq:blastn	transposon_fragment	2644022	2642429	.	-	.	ID=trans2765;Parent=LINE7_3;Name=LINE7_3_like_transposon_sequence
Chr6	BestRefSeq:blastn	transposon_fragment	2644228	2642451	.	-	.	ID=trans38;Parent=cent1-1;Name=cent1-1_like_transposon_sequence
Chr6	BestRefSeq:blastn	transposon_fragment	2644228	2642451	.	-	.	ID=trans335;Parent=cent6LTR-1;Name=cent6LTR-1_like_transposon_sequence
Chr6	BestRefSeq:blastn	transposon_fragment	2644287	2644065	.	-	.	ID=trans1966;Parent=LINE4;Name=LINE4_like_transposon_sequence
Chr6	BestRefSeq:blastn	transposon_fragment	2646624	2648165	.	+	.	ID=trans943;Parent=Aft12-Tf2;Name=Aft12-Tf2_like_transposon_sequence
Chr6	BestRefSeq:blastn	transposon_fragment	2646747	2648231	.	+	.	ID=trans45;Parent=cent1-1;Name=cent1-1_like_transposon_sequence
Chr6	BestRefSeq:blastn	transposon_fragment	2646747	2648231	.	+	.	ID=trans342;Parent=cent6LTR-1;Name=cent6LTR-1_like_transposon_sequence
Chr6	BestRefSeq:blastn	transposon_fragment	2647835	2648250	.	+	.	ID=trans3356;Parent=hit11-LINE;Name=hit11-LINE_like_transposon_sequence
Chr6	BestRefSeq:blastn	transposon_fragment	2647984	2644282	.	-	.	ID=trans990;Parent=Aft13-gypsy-Tf2-6-like;Name=Aft13-gypsy-Tf2-6-like_like_transposon_sequence
Chr6	BestRefSeq:blastn	transposon_fragment	2648006	2648241	.	+	.	ID=trans2175;Parent=LINE4_5;Name=LINE4_5_like_transposon_sequence
Chr6	BestRefSeq:blastn	transposon_fragment	2648042	2644244	.	-	.	ID=trans34;Parent=cent1-1;Name=cent1-1_like_transposon_sequence
Chr6	BestRefSeq:blastn	transposon_fragment	2648150	2646974	.	-	.	ID=trans2441;Parent=LINE6_5;Name=LINE6_5_like_transposon_sequence
Chr6	BestRefSeq:blastn	transposon_fragment	2648150	2646979	.	-	.	ID=trans2552;Parent=LINE6_8;Name=LINE6_8_like_transposon_sequence
Chr6	BestRefSeq:blastn	transposon_fragment	2648150	2647017	.	-	.	ID=trans2674;Parent=LINE7_2;Name=LINE7_2_like_transposon_sequence
Chr6	BestRefSeq:blastn	transposon_fragment	2648231	2644244	.	-	.	ID=trans331;Parent=cent6LTR-1;Name=cent6LTR-1_like_transposon_sequence
Chr6	BestRefSeq:blastn	transposon_fragment	2648246	2648139	.	-	.	ID=trans2186;Parent=LINE4_5;Name=LINE4_5_like_transposon_sequence
Chr6	BestRefSeq:blastn	transposon_fragment	2648248	2644199	.	-	.	ID=trans1946;Parent=LINE4;Name=LINE4_like_transposon_sequence
Chr6	BestRefSeq:blastn	transposon_fragment	2648248	2648006	.	-	.	ID=trans686;Parent=AF202956_1_Afut2;Name=AF202956_1_Afut2_like_transposon_sequence
Chr6	BestRefSeq:blastn	transposon_fragment	2648248	2648006	.	-	.	ID=trans3158;Parent=chr4-LTRpolLTR;Name=chr4-LTRpolLTR_like_transposon_sequence
Chr6	BestRefSeq:blastn	transposon_fragment	2648248	2648081	.	-	.	ID=trans1344;Parent=Afut1-like;Name=Afut1-like_like_transposon_sequence
Chr6	BestRefSeq:blastn	transposon_fragment	2648248	2648136	.	-	.	ID=trans2359;Parent=LINE6_2;Name=LINE6_2_like_transposon_sequence
Chr6	BestRefSeq:blastn	transposon_fragment	2648248	2648138	.	-	.	ID=trans2512;Parent=LINE6_7;Name=LINE6_7_like_transposon_sequence
Chr6	BestRefSeq:blastn	transposon_fragment	2648248	2648139	.	-	.	ID=trans2495;Parent=LINE6_6;Name=LINE6_6_like_transposon_sequence
Chr6	BestRefSeq:blastn	transposon_fragment	2648248	2648139	.	-	.	ID=trans2681;Parent=LINE7_2;Name=LINE7_2_like_transposon_sequence
Chr6	BestRefSeq:blastn	transposon_fragment	2648248	2648139	.	-	.	ID=trans2822;Parent=LINE8_1;Name=LINE8_1_like_transposon_sequence
Chr6	BestRefSeq:blastn	transposon_fragment	2648249	2648139	.	-	.	ID=trans1704;Parent=LINE3;Name=LINE3_like_transposon_sequence
Chr6	BestRefSeq:blastn	transposon_fragment	2648250	2642429	.	-	.	ID=trans669;Parent=AF202956_1_Afut2;Name=AF202956_1_Afut2_like_transposon_sequence
Chr6	BestRefSeq:blastn	transposon_fragment	2648250	2642429	.	-	.	ID=trans3141;Parent=chr4-LTRpolLTR;Name=chr4-LTRpolLTR_like_transposon_sequence
Chr6	BestRefSeq:blastn	transposon_fragment	2648250	2648138	.	-	.	ID=trans1975;Parent=LINE4;Name=LINE4_like_transposon_sequence
Chr6	BestRefSeq:blastn	transposon_fragment	2648270	2648139	.	-	.	ID=trans2397;Parent=LINE6_3;Name=LINE6_3_like_transposon_sequence
Chr6	BestRefSeq:blastn	transposon_fragment	2692633	2693512	.	+	.	ID=trans1389;Parent=Afut1-like2;Name=Afut1-like2_like_transposon_sequence
Chr6	BestRefSeq:blastn	transposon_fragment	2693573	2693799	.	+	.	ID=trans688;Parent=AF202956_1_Afut2;Name=AF202956_1_Afut2_like_transposon_sequence
Chr6	BestRefSeq:blastn	transposon_fragment	2693573	2693799	.	+	.	ID=trans3160;Parent=chr4-LTRpolLTR;Name=chr4-LTRpolLTR_like_transposon_sequence
Chr6	BestRefSeq:blastn	transposon_fragment	2693574	2697613	.	+	.	ID=trans674;Parent=AF202956_1_Afut2;Name=AF202956_1_Afut2_like_transposon_sequence
Chr6	BestRefSeq:blastn	transposon_fragment	2693574	2697613	.	+	.	ID=trans3146;Parent=chr4-LTRpolLTR;Name=chr4-LTRpolLTR_like_transposon_sequence
Chr6	BestRefSeq:blastn	transposon_fragment	2693574	2697969	.	+	.	ID=trans1945;Parent=LINE4;Name=LINE4_like_transposon_sequence
Chr6	BestRefSeq:blastn	transposon_fragment	2693576	2697577	.	+	.	ID=trans330;Parent=cent6LTR-1;Name=cent6LTR-1_like_transposon_sequence
Chr6	BestRefSeq:blastn	transposon_fragment	2693578	2693803	.	+	.	ID=trans63;Parent=cent1-1;Name=cent1-1_like_transposon_sequence
Chr6	BestRefSeq:blastn	transposon_fragment	2693578	2693803	.	+	.	ID=trans363;Parent=cent6LTR-1;Name=cent6LTR-1_like_transposon_sequence
Chr6	BestRefSeq:blastn	transposon_fragment	2693674	2694843	.	+	.	ID=trans2554;Parent=LINE6_8;Name=LINE6_8_like_transposon_sequence
Chr6	BestRefSeq:blastn	transposon_fragment	2693674	2694849	.	+	.	ID=trans2443;Parent=LINE6_5;Name=LINE6_5_like_transposon_sequence
Chr6	BestRefSeq:blastn	transposon_fragment	2693674	2694850	.	+	.	ID=trans1696;Parent=LINE3;Name=LINE3_like_transposon_sequence
Chr6	BestRefSeq:blastn	transposon_fragment	2693780	2697577	.	+	.	ID=trans33;Parent=cent1-1;Name=cent1-1_like_transposon_sequence
Chr6	BestRefSeq:blastn	transposon_fragment	2693806	2693578	.	-	.	ID=trans2172;Parent=LINE4_5;Name=LINE4_5_like_transposon_sequence
Chr6	BestRefSeq:blastn	transposon_fragment	2693835	2697538	.	+	.	ID=trans991;Parent=Aft13-gypsy-Tf2-6-like;Name=Aft13-gypsy-Tf2-6-like_like_transposon_sequence
Chr6	BestRefSeq:blastn	transposon_fragment	2695091	2693576	.	-	.	ID=trans40;Parent=cent1-1;Name=cent1-1_like_transposon_sequence
Chr6	BestRefSeq:blastn	transposon_fragment	2695091	2693576	.	-	.	ID=trans337;Parent=cent6LTR-1;Name=cent6LTR-1_like_transposon_sequence
Chr6	BestRefSeq:blastn	transposon_fragment	2695198	2693658	.	-	.	ID=trans946;Parent=Aft12-Tf2;Name=Aft12-Tf2_like_transposon_sequence
Chr6	BestRefSeq:blastn	transposon_fragment	2697773	2699606	.	+	.	ID=trans678;Parent=AF202956_1_Afut2;Name=AF202956_1_Afut2_like_transposon_sequence
Chr6	BestRefSeq:blastn	transposon_fragment	2697773	2699606	.	+	.	ID=trans3150;Parent=chr4-LTRpolLTR;Name=chr4-LTRpolLTR_like_transposon_sequence
Chr6	BestRefSeq:blastn	transposon_fragment	2697808	2699586	.	+	.	ID=trans37;Parent=cent1-1;Name=cent1-1_like_transposon_sequence
Chr6	BestRefSeq:blastn	transposon_fragment	2697808	2699586	.	+	.	ID=trans334;Parent=cent6LTR-1;Name=cent6LTR-1_like_transposon_sequence
Chr6	BestRefSeq:blastn	transposon_fragment	2698015	2699606	.	+	.	ID=trans2766;Parent=LINE7_3;Name=LINE7_3_like_transposon_sequence
Chr6	BestRefSeq:blastn	transposon_fragment	2699432	2698432	.	-	.	ID=trans2164;Parent=LINE4_5;Name=LINE4_5_like_transposon_sequence
Chr6	BestRefSeq:blastn	transposon_fragment	2699469	2699603	.	+	.	ID=trans2183;Parent=LINE4_5;Name=LINE4_5_like_transposon_sequence
Chr6	BestRefSeq:blastn	transposon_fragment	2699469	2699606	.	+	.	ID=trans2358;Parent=LINE6_2;Name=LINE6_2_like_transposon_sequence
Chr6	BestRefSeq:blastn	transposon_fragment	2699469	2699608	.	+	.	ID=trans2452;Parent=LINE6_5;Name=LINE6_5_like_transposon_sequence
Chr6	BestRefSeq:blastn	transposon_fragment	2699469	2699608	.	+	.	ID=trans2559;Parent=LINE6_8;Name=LINE6_8_like_transposon_sequence
Chr6	BestRefSeq:blastn	transposon_fragment	2699524	2699360	.	-	.	ID=trans1766;Parent=LINE3_2;Name=LINE3_2_like_transposon_sequence
Chr6	BestRefSeq:blastn	transposon_fragment	2699606	2699277	.	-	.	ID=trans2167;Parent=LINE4_5;Name=LINE4_5_like_transposon_sequence
Chr6	BestRefSeq:blastn	transposon_fragment	2699946	2701465	.	+	.	ID=trans944;Parent=Aft12-Tf2;Name=Aft12-Tf2_like_transposon_sequence
Chr6	BestRefSeq:blastn	transposon_fragment	2700069	2701553	.	+	.	ID=trans41;Parent=cent1-1;Name=cent1-1_like_transposon_sequence
Chr6	BestRefSeq:blastn	transposon_fragment	2700069	2701553	.	+	.	ID=trans338;Parent=cent6LTR-1;Name=cent6LTR-1_like_transposon_sequence
Chr6	BestRefSeq:blastn	transposon_fragment	2700224	2700692	.	+	.	ID=trans2345;Parent=LINE6_2;Name=LINE6_2_like_transposon_sequence
Chr6	BestRefSeq:blastn	transposon_fragment	2701306	2699609	.	-	.	ID=trans996;Parent=Aft13-gypsy-Tf2-6-like;Name=Aft13-gypsy-Tf2-6-like_like_transposon_sequence
Chr6	BestRefSeq:blastn	transposon_fragment	2701330	2701564	.	+	.	ID=trans2173;Parent=LINE4_5;Name=LINE4_5_like_transposon_sequence
Chr6	BestRefSeq:blastn	transposon_fragment	2701364	2699609	.	-	.	ID=trans35;Parent=cent1-1;Name=cent1-1_like_transposon_sequence
Chr6	BestRefSeq:blastn	transposon_fragment	2701472	2700295	.	-	.	ID=trans2442;Parent=LINE6_5;Name=LINE6_5_like_transposon_sequence
Chr6	BestRefSeq:blastn	transposon_fragment	2701472	2700301	.	-	.	ID=trans2553;Parent=LINE6_8;Name=LINE6_8_like_transposon_sequence
Chr6	BestRefSeq:blastn	transposon_fragment	2701553	2699609	.	-	.	ID=trans332;Parent=cent6LTR-1;Name=cent6LTR-1_like_transposon_sequence
Chr6	BestRefSeq:blastn	transposon_fragment	2701553	2701341	.	-	.	ID=trans62;Parent=cent1-1;Name=cent1-1_like_transposon_sequence
Chr6	BestRefSeq:blastn	transposon_fragment	2701553	2701341	.	-	.	ID=trans362;Parent=cent6LTR-1;Name=cent6LTR-1_like_transposon_sequence
Chr6	BestRefSeq:blastn	transposon_fragment	2701568	2701461	.	-	.	ID=trans2185;Parent=LINE4_5;Name=LINE4_5_like_transposon_sequence
Chr6	BestRefSeq:blastn	transposon_fragment	2701570	2699609	.	-	.	ID=trans1951;Parent=LINE4;Name=LINE4_like_transposon_sequence
Chr6	BestRefSeq:blastn	transposon_fragment	2701570	2701330	.	-	.	ID=trans687;Parent=AF202956_1_Afut2;Name=AF202956_1_Afut2_like_transposon_sequence
Chr6	BestRefSeq:blastn	transposon_fragment	2701570	2701330	.	-	.	ID=trans3159;Parent=chr4-LTRpolLTR;Name=chr4-LTRpolLTR_like_transposon_sequence
Chr6	BestRefSeq:blastn	transposon_fragment	2701571	2699609	.	-	.	ID=trans676;Parent=AF202956_1_Afut2;Name=AF202956_1_Afut2_like_transposon_sequence
Chr6	BestRefSeq:blastn	transposon_fragment	2701571	2699609	.	-	.	ID=trans3148;Parent=chr4-LTRpolLTR;Name=chr4-LTRpolLTR_like_transposon_sequence
Chr6	BestRefSeq:blastn	transposon_fragment	2701571	2701460	.	-	.	ID=trans1976;Parent=LINE4;Name=LINE4_like_transposon_sequence
Chr6	BestRefSeq:blastn	transposon_fragment	2701571	2702269	.	+	.	ID=trans1458;Parent=cent3-2;Name=cent3-2_like_transposon_sequence
Chr6	BestRefSeq:blastn	transposon_fragment	2701745	2702292	.	+	.	ID=trans3352;Parent=hit11-LINE;Name=hit11-LINE_like_transposon_sequence
Chr6	BestRefSeq:blastn	transposon_fragment	2766185	2766530	.	+	.	ID=trans1959;Parent=LINE4;Name=LINE4_like_transposon_sequence
Chr6	BestRefSeq:blastn	transposon_fragment	2766528	2766174	.	-	.	ID=trans1759;Parent=LINE3_2;Name=LINE3_2_like_transposon_sequence
Chr6	BestRefSeq:blastn	transposon_fragment	2766531	2766185	.	-	.	ID=trans2350;Parent=LINE6_2;Name=LINE6_2_like_transposon_sequence
Chr6	BestRefSeq:blastn	transposon_fragment	2766533	2766185	.	-	.	ID=trans1204;Parent=Aft5-Nara;Name=Aft5-Nara_like_transposon_sequence
Chr6	BestRefSeq:blastn	transposon_fragment	2768867	2768992	.	+	.	ID=trans1461;Parent=cent3-2;Name=cent3-2_like_transposon_sequence
Chr6	BestRefSeq:blastn	transposon_fragment	2768871	2769011	.	+	.	ID=trans3362;Parent=hit11-LINE;Name=hit11-LINE_like_transposon_sequence
Chr6	BestRefSeq:blastn	transposon_fragment	2769008	2769867	.	+	.	ID=trans1387;Parent=Afut1-like2;Name=Afut1-like2_like_transposon_sequence
Chr6	BestRefSeq:blastn	transposon_fragment	2770186	2774363	.	+	.	ID=trans1456;Parent=cent3-2;Name=cent3-2_like_transposon_sequence
Chr6	BestRefSeq:blastn	transposon_fragment	2771739	2771239	.	-	.	ID=trans1699;Parent=LINE3;Name=LINE3_like_transposon_sequence
Chr6	BestRefSeq:blastn	transposon_fragment	2773846	2774392	.	+	.	ID=trans3351;Parent=hit11-LINE;Name=hit11-LINE_like_transposon_sequence
Chr6	BestRefSeq:blastn	transposon_fragment	3065350	3067368	.	+	.	ID=trans1476;Parent=DQ003706_1_TAF3;Name=DQ003706_1_TAF3_like_transposon_sequence
Chr6	BestRefSeq:blastn	transposon_fragment	3065350	3067368	.	+	.	ID=trans2856;Parent=TAF3;Name=TAF3_like_transposon_sequence
Chr6	BestRefSeq:blastn	transposon_fragment	3065367	3067361	.	+	.	ID=trans3005;Parent=Taf3-like2;Name=Taf3-like2_like_transposon_sequence
Chr6	BestRefSeq:blastn	transposon_fragment	3065470	3067226	.	+	.	ID=trans2928;Parent=Taf1-like;Name=Taf1-like_like_transposon_sequence
Chr6	BestRefSeq:blastn	transposon_fragment	3065470	3067293	.	+	.	ID=trans1112;Parent=Aft16;Name=Aft16_like_transposon_sequence
Chr6	BestRefSeq:blastn	transposon_fragment	3067327	3065400	.	-	.	ID=trans2945;Parent=Taf1-Taf3;Name=Taf1-Taf3_like_transposon_sequence
Chr6	BestRefSeq:blastn	transposon_fragment	3067363	3065356	.	-	.	ID=trans1060;Parent=Aft15;Name=Aft15_like_transposon_sequence
Chr6	BestRefSeq:blastn	transposon_fragment	3067370	3065348	.	-	.	ID=trans814;Parent=AY971670_1_Taf1;Name=AY971670_1_Taf1_like_transposon_sequence
Chr6	BestRefSeq:blastn	transposon_fragment	3297778	3297946	.	+	.	ID=trans1969;Parent=LINE4;Name=LINE4_like_transposon_sequence
Chr6	BestRefSeq:blastn	transposon_fragment	3298050	3298234	.	+	.	ID=trans1968;Parent=LINE4;Name=LINE4_like_transposon_sequence
Chr6	BestRefSeq:blastn	transposon_fragment	3298056	3298417	.	+	.	ID=trans1960;Parent=LINE4;Name=LINE4_like_transposon_sequence
Chr6	BestRefSeq:blastn	transposon_fragment	3298417	3297778	.	-	.	ID=trans1197;Parent=Aft5-Nara;Name=Aft5-Nara_like_transposon_sequence
Chr6	BestRefSeq:blastn	transposon_fragment	3298417	3298075	.	-	.	ID=trans2349;Parent=LINE6_2;Name=LINE6_2_like_transposon_sequence
Chr6	BestRefSeq:blastn	transposon_fragment	3305354	3305722	.	+	.	ID=trans1958;Parent=LINE4;Name=LINE4_like_transposon_sequence
Chr6	BestRefSeq:blastn	transposon_fragment	3305715	3305124	.	-	.	ID=trans1200;Parent=Aft5-Nara;Name=Aft5-Nara_like_transposon_sequence
Chr6	BestRefSeq:blastn	transposon_fragment	3305719	3305400	.	-	.	ID=trans1765;Parent=LINE3_2;Name=LINE3_2_like_transposon_sequence
Chr6	BestRefSeq:blastn	transposon_fragment	3305722	3297826	.	-	.	ID=trans1193;Parent=Aft5-Nara;Name=Aft5-Nara_like_transposon_sequence
Chr6	BestRefSeq:blastn	transposon_fragment	3305725	3305373	.	-	.	ID=trans2347;Parent=LINE6_2;Name=LINE6_2_like_transposon_sequence
Chr6	BestRefSeq:blastn	transposon_fragment	3510352	3510245	.	-	.	ID=trans1807;Parent=LINE4;Name=LINE4_like_transposon_sequence
Chr6	BestRefSeq:blastn	transposon_fragment	3631915	3630743	.	-	.	ID=trans2852;Parent=LINE8_4;Name=LINE8_4_like_transposon_sequence
Chr6	BestRefSeq:blastn	transposon_fragment	3632509	3631900	.	-	.	ID=trans2853;Parent=LINE8_4;Name=LINE8_4_like_transposon_sequence
Chr6	BestRefSeq:blastn	transposon_fragment	3649224	3649909	.	+	.	ID=trans2037;Parent=LINE4_1;Name=LINE4_1_like_transposon_sequence
Chr6	BestRefSeq:blastn	transposon_fragment	3650857	3649224	.	-	.	ID=trans876;Parent=Aft10;Name=Aft10_like_transposon_sequence
Chr6	BestRefSeq:blastn	transposon_fragment	3876345	3876940	.	+	.	ID=trans2165;Parent=LINE4_5;Name=LINE4_5_like_transposon_sequence
Chr6	BestRefSeq:blastn	transposon_fragment	3877360	3876345	.	-	.	ID=trans2769;Parent=LINE7_3;Name=LINE7_3_like_transposon_sequence
Chr6	BestRefSeq:blastn	transposon_fragment	3877565	3876345	.	-	.	ID=trans47;Parent=cent1-1;Name=cent1-1_like_transposon_sequence
Chr6	BestRefSeq:blastn	transposon_fragment	3877565	3876345	.	-	.	ID=trans344;Parent=cent6LTR-1;Name=cent6LTR-1_like_transposon_sequence
Chr6	BestRefSeq:blastn	transposon_fragment	3877602	3876345	.	-	.	ID=trans680;Parent=AF202956_1_Afut2;Name=AF202956_1_Afut2_like_transposon_sequence
Chr6	BestRefSeq:blastn	transposon_fragment	3877602	3876345	.	-	.	ID=trans3152;Parent=chr4-LTRpolLTR;Name=chr4-LTRpolLTR_like_transposon_sequence
Chr6	BestRefSeq:blastn	transposon_fragment	3877614	3877956	.	+	.	ID=trans2351;Parent=LINE6_2;Name=LINE6_2_like_transposon_sequence
Chr6	BestRefSeq:blastn	transposon_fragment	3877634	3878206	.	+	.	ID=trans1203;Parent=Aft5-Nara;Name=Aft5-Nara_like_transposon_sequence
Chr6	BestRefSeq:blastn	transposon_fragment	3877976	3877613	.	-	.	ID=trans1961;Parent=LINE4;Name=LINE4_like_transposon_sequence
Chr6	BestRefSeq:blastn	transposon_fragment	3877978	3877798	.	-	.	ID=trans1964;Parent=LINE4;Name=LINE4_like_transposon_sequence
Chr6	BestRefSeq:blastn	transposon_fragment	3880665	3881047	.	+	.	ID=trans3302;Parent=cent4-3;Name=cent4-3_like_transposon_sequence
Chr6	BestRefSeq:blastn	transposon_fragment	3880926	3881040	.	+	.	ID=trans3081;Parent=Ty1-Copia;Name=Ty1-Copia_like_transposon_sequence
Chr6	BestRefSeq:blastn	transposon_fragment	3881047	3880684	.	-	.	ID=trans1333;Parent=Afut1-like;Name=Afut1-like_like_transposon_sequence
Chr6	BestRefSeq:blastn	transposon_fragment	3881048	3881816	.	+	.	ID=trans1198;Parent=Aft5-Nara;Name=Aft5-Nara_like_transposon_sequence
Chr6	BestRefSeq:blastn	transposon_fragment	3881223	3881566	.	+	.	ID=trans2352;Parent=LINE6_2;Name=LINE6_2_like_transposon_sequence
Chr6	BestRefSeq:blastn	transposon_fragment	3881223	3881850	.	+	.	ID=trans1201;Parent=Aft5-Nara;Name=Aft5-Nara_like_transposon_sequence
Chr6	BestRefSeq:blastn	transposon_fragment	3881580	3881223	.	-	.	ID=trans1962;Parent=LINE4;Name=LINE4_like_transposon_sequence
Chr6	BestRefSeq:blastn	transposon_fragment	3881592	3881408	.	-	.	ID=trans1963;Parent=LINE4;Name=LINE4_like_transposon_sequence
Chr6	BestRefSeq:blastn	transposon_fragment	3881864	3881990	.	+	.	ID=trans952;Parent=Aft12-Tf2;Name=Aft12-Tf2_like_transposon_sequence
Chr6	BestRefSeq:blastn	transposon_fragment	3881877	3881696	.	-	.	ID=trans1972;Parent=LINE4;Name=LINE4_like_transposon_sequence
Chr6	BestRefSeq:blastn	transposon_fragment	3881910	3882070	.	+	.	ID=trans1762;Parent=LINE3_2;Name=LINE3_2_like_transposon_sequence
Chr6	BestRefSeq:blastn	transposon_fragment	3881931	3882071	.	+	.	ID=trans2640;Parent=LINE7_1;Name=LINE7_1_like_transposon_sequence
Chr6	BestRefSeq:blastn	transposon_fragment	3882052	3881864	.	-	.	ID=trans64;Parent=cent1-1;Name=cent1-1_like_transposon_sequence
Chr6	BestRefSeq:blastn	transposon_fragment	3882052	3881864	.	-	.	ID=trans364;Parent=cent6LTR-1;Name=cent6LTR-1_like_transposon_sequence
Chr6	BestRefSeq:blastn	transposon_fragment	3882070	3881864	.	-	.	ID=trans1965;Parent=LINE4;Name=LINE4_like_transposon_sequence
Chr6	BestRefSeq:blastn	transposon_fragment	3882070	3881864	.	-	.	ID=trans2773;Parent=LINE7_3;Name=LINE7_3_like_transposon_sequence
Chr6	BestRefSeq:blastn	transposon_fragment	3882070	3881960	.	-	.	ID=trans1808;Parent=LINE4;Name=LINE4_like_transposon_sequence
Chr7	BestRefSeq:blastn	transposon_fragment	9690	9934	.	+	.	ID=trans3373;Parent=hit11-LINE;Name=hit11-LINE_like_transposon_sequence
Chr7	BestRefSeq:blastn	transposon_fragment	9690	10021	.	+	.	ID=trans2197;Parent=LINE4_5;Name=LINE4_5_like_transposon_sequence
Chr7	BestRefSeq:blastn	transposon_fragment	9833	10862	.	+	.	ID=trans2187;Parent=LINE4_5;Name=LINE4_5_like_transposon_sequence
Chr7	BestRefSeq:blastn	transposon_fragment	9836	9688	.	-	.	ID=trans2201;Parent=LINE4_5;Name=LINE4_5_like_transposon_sequence
Chr7	BestRefSeq:blastn	transposon_fragment	9836	9690	.	-	.	ID=trans2242;Parent=LINE5_1;Name=LINE5_1_like_transposon_sequence
Chr7	BestRefSeq:blastn	transposon_fragment	9836	9690	.	-	.	ID=trans2366;Parent=LINE6_2;Name=LINE6_2_like_transposon_sequence
Chr7	BestRefSeq:blastn	transposon_fragment	9836	9690	.	-	.	ID=trans2620;Parent=LINE7_1;Name=LINE7_1_like_transposon_sequence
Chr7	BestRefSeq:blastn	transposon_fragment	9836	9690	.	-	.	ID=trans2686;Parent=LINE7_2;Name=LINE7_2_like_transposon_sequence
Chr7	BestRefSeq:blastn	transposon_fragment	9836	9690	.	-	.	ID=trans2811;Parent=LINE8_1;Name=LINE8_1_like_transposon_sequence
Chr7	BestRefSeq:blastn	transposon_fragment	9836	9692	.	-	.	ID=trans1688;Parent=LINE3;Name=LINE3_like_transposon_sequence
Chr7	BestRefSeq:blastn	transposon_fragment	9836	9692	.	-	.	ID=trans2462;Parent=LINE6_5;Name=LINE6_5_like_transposon_sequence
Chr7	BestRefSeq:blastn	transposon_fragment	9939	9694	.	-	.	ID=trans666;Parent=AF202956_1_Afut2;Name=AF202956_1_Afut2_like_transposon_sequence
Chr7	BestRefSeq:blastn	transposon_fragment	9939	9694	.	-	.	ID=trans3138;Parent=chr4-LTRpolLTR;Name=chr4-LTRpolLTR_like_transposon_sequence
Chr7	BestRefSeq:blastn	transposon_fragment	11282	9690	.	-	.	ID=trans2742;Parent=LINE7_3;Name=LINE7_3_like_transposon_sequence
Chr7	BestRefSeq:blastn	transposon_fragment	11515	11325	.	-	.	ID=trans1993;Parent=LINE4;Name=LINE4_like_transposon_sequence
Chr7	BestRefSeq:blastn	transposon_fragment	13866	15385	.	+	.	ID=trans954;Parent=Aft12-Tf2;Name=Aft12-Tf2_like_transposon_sequence
Chr7	BestRefSeq:blastn	transposon_fragment	13989	15473	.	+	.	ID=trans133;Parent=cent1-1;Name=cent1-1_like_transposon_sequence
Chr7	BestRefSeq:blastn	transposon_fragment	13989	15473	.	+	.	ID=trans441;Parent=cent6LTR-1;Name=cent6LTR-1_like_transposon_sequence
Chr7	BestRefSeq:blastn	transposon_fragment	14144	14612	.	+	.	ID=trans2361;Parent=LINE6_2;Name=LINE6_2_like_transposon_sequence
Chr7	BestRefSeq:blastn	transposon_fragment	15077	15493	.	+	.	ID=trans3371;Parent=hit11-LINE;Name=hit11-LINE_like_transposon_sequence
Chr7	BestRefSeq:blastn	transposon_fragment	15226	11524	.	-	.	ID=trans979;Parent=Aft13-gypsy-Tf2-6-like;Name=Aft13-gypsy-Tf2-6-like_like_transposon_sequence
Chr7	BestRefSeq:blastn	transposon_fragment	15250	15483	.	+	.	ID=trans2198;Parent=LINE4_5;Name=LINE4_5_like_transposon_sequence
Chr7	BestRefSeq:blastn	transposon_fragment	15284	9674	.	-	.	ID=trans122;Parent=cent1-1;Name=cent1-1_like_transposon_sequence
Chr7	BestRefSeq:blastn	transposon_fragment	15392	14214	.	-	.	ID=trans1684;Parent=LINE3;Name=LINE3_like_transposon_sequence
Chr7	BestRefSeq:blastn	transposon_fragment	15392	14214	.	-	.	ID=trans2809;Parent=LINE8_1;Name=LINE8_1_like_transposon_sequence
Chr7	BestRefSeq:blastn	transposon_fragment	15392	14215	.	-	.	ID=trans2454;Parent=LINE6_5;Name=LINE6_5_like_transposon_sequence
Chr7	BestRefSeq:blastn	transposon_fragment	15392	14221	.	-	.	ID=trans2561;Parent=LINE6_8;Name=LINE6_8_like_transposon_sequence
Chr7	BestRefSeq:blastn	transposon_fragment	15392	14259	.	-	.	ID=trans2682;Parent=LINE7_2;Name=LINE7_2_like_transposon_sequence
Chr7	BestRefSeq:blastn	transposon_fragment	15473	9674	.	-	.	ID=trans430;Parent=cent6LTR-1;Name=cent6LTR-1_like_transposon_sequence
Chr7	BestRefSeq:blastn	transposon_fragment	15488	15381	.	-	.	ID=trans2204;Parent=LINE4_5;Name=LINE4_5_like_transposon_sequence
Chr7	BestRefSeq:blastn	transposon_fragment	15490	11459	.	-	.	ID=trans1977;Parent=LINE4;Name=LINE4_like_transposon_sequence
Chr7	BestRefSeq:blastn	transposon_fragment	15490	15378	.	-	.	ID=trans2368;Parent=LINE6_2;Name=LINE6_2_like_transposon_sequence
Chr7	BestRefSeq:blastn	transposon_fragment	15490	15380	.	-	.	ID=trans2511;Parent=LINE6_7;Name=LINE6_7_like_transposon_sequence
Chr7	BestRefSeq:blastn	transposon_fragment	15490	15381	.	-	.	ID=trans2494;Parent=LINE6_6;Name=LINE6_6_like_transposon_sequence
Chr7	BestRefSeq:blastn	transposon_fragment	15490	15381	.	-	.	ID=trans2688;Parent=LINE7_2;Name=LINE7_2_like_transposon_sequence
Chr7	BestRefSeq:blastn	transposon_fragment	15490	15381	.	-	.	ID=trans2814;Parent=LINE8_1;Name=LINE8_1_like_transposon_sequence
Chr7	BestRefSeq:blastn	transposon_fragment	15491	15381	.	-	.	ID=trans1689;Parent=LINE3;Name=LINE3_like_transposon_sequence
Chr7	BestRefSeq:blastn	transposon_fragment	15492	15380	.	-	.	ID=trans2002;Parent=LINE4;Name=LINE4_like_transposon_sequence
Chr7	BestRefSeq:blastn	transposon_fragment	15495	9685	.	-	.	ID=trans649;Parent=AF202956_1_Afut2;Name=AF202956_1_Afut2_like_transposon_sequence
Chr7	BestRefSeq:blastn	transposon_fragment	15495	9685	.	-	.	ID=trans3121;Parent=chr4-LTRpolLTR;Name=chr4-LTRpolLTR_like_transposon_sequence
Chr7	BestRefSeq:blastn	transposon_fragment	15495	15250	.	-	.	ID=trans667;Parent=AF202956_1_Afut2;Name=AF202956_1_Afut2_like_transposon_sequence
Chr7	BestRefSeq:blastn	transposon_fragment	15495	15250	.	-	.	ID=trans3139;Parent=chr4-LTRpolLTR;Name=chr4-LTRpolLTR_like_transposon_sequence
Chr7	BestRefSeq:blastn	transposon_fragment	15495	15261	.	-	.	ID=trans2747;Parent=LINE7_3;Name=LINE7_3_like_transposon_sequence
Chr7	BestRefSeq:blastn	transposon_fragment	15502	15381	.	-	.	ID=trans2402;Parent=LINE6_3;Name=LINE6_3_like_transposon_sequence
Chr7	BestRefSeq:blastn	transposon_fragment	15505	15323	.	-	.	ID=trans1273;Parent=Afut1-like;Name=Afut1-like_like_transposon_sequence
Chr7	BestRefSeq:blastn	transposon_fragment	26649	27641	.	+	.	ID=trans1263;Parent=Afut1-like;Name=Afut1-like_like_transposon_sequence
Chr7	BestRefSeq:blastn	transposon_fragment	26742	26959	.	+	.	ID=trans1644;Parent=L76086_1_Afut1;Name=L76086_1_Afut1_like_transposon_sequence
Chr7	BestRefSeq:blastn	transposon_fragment	26751	26948	.	+	.	ID=trans1645;Parent=L76086_1_Afut1;Name=L76086_1_Afut1_like_transposon_sequence
Chr7	BestRefSeq:blastn	transposon_fragment	26804	26949	.	+	.	ID=trans1450;Parent=Afut1-like2;Name=Afut1-like2_like_transposon_sequence
Chr7	BestRefSeq:blastn	transposon_fragment	27124	26964	.	-	.	ID=trans3056;Parent=Ty1-Copia;Name=Ty1-Copia_like_transposon_sequence
Chr7	BestRefSeq:blastn	transposon_fragment	27301	26960	.	-	.	ID=trans3308;Parent=cent4-3;Name=cent4-3_like_transposon_sequence
Chr7	BestRefSeq:blastn	transposon_fragment	27468	27718	.	+	.	ID=trans664;Parent=AF202956_1_Afut2;Name=AF202956_1_Afut2_like_transposon_sequence
Chr7	BestRefSeq:blastn	transposon_fragment	27468	27718	.	+	.	ID=trans3136;Parent=chr4-LTRpolLTR;Name=chr4-LTRpolLTR_like_transposon_sequence
Chr7	BestRefSeq:blastn	transposon_fragment	27470	27586	.	+	.	ID=trans2400;Parent=LINE6_3;Name=LINE6_3_like_transposon_sequence
Chr7	BestRefSeq:blastn	transposon_fragment	27474	27583	.	+	.	ID=trans2000;Parent=LINE4;Name=LINE4_like_transposon_sequence
Chr7	BestRefSeq:blastn	transposon_fragment	27474	27583	.	+	.	ID=trans2510;Parent=LINE6_7;Name=LINE6_7_like_transposon_sequence
Chr7	BestRefSeq:blastn	transposon_fragment	27474	27584	.	+	.	ID=trans2367;Parent=LINE6_2;Name=LINE6_2_like_transposon_sequence
Chr7	BestRefSeq:blastn	transposon_fragment	27474	27584	.	+	.	ID=trans2493;Parent=LINE6_6;Name=LINE6_6_like_transposon_sequence
Chr7	BestRefSeq:blastn	transposon_fragment	27474	27585	.	+	.	ID=trans1687;Parent=LINE3;Name=LINE3_like_transposon_sequence
Chr7	BestRefSeq:blastn	transposon_fragment	27474	27585	.	+	.	ID=trans2812;Parent=LINE8_1;Name=LINE8_1_like_transposon_sequence
Chr7	BestRefSeq:blastn	transposon_fragment	27474	27586	.	+	.	ID=trans2687;Parent=LINE7_2;Name=LINE7_2_like_transposon_sequence
Chr7	BestRefSeq:blastn	transposon_fragment	27474	27714	.	+	.	ID=trans665;Parent=AF202956_1_Afut2;Name=AF202956_1_Afut2_like_transposon_sequence
Chr7	BestRefSeq:blastn	transposon_fragment	27474	27714	.	+	.	ID=trans3137;Parent=chr4-LTRpolLTR;Name=chr4-LTRpolLTR_like_transposon_sequence
Chr7	BestRefSeq:blastn	transposon_fragment	27476	27585	.	+	.	ID=trans2202;Parent=LINE4_5;Name=LINE4_5_like_transposon_sequence
Chr7	BestRefSeq:blastn	transposon_fragment	27572	27713	.	+	.	ID=trans2199;Parent=LINE4_5;Name=LINE4_5_like_transposon_sequence
Chr7	BestRefSeq:blastn	transposon_fragment	27572	27716	.	+	.	ID=trans1686;Parent=LINE3;Name=LINE3_like_transposon_sequence
Chr7	BestRefSeq:blastn	transposon_fragment	27572	27716	.	+	.	ID=trans2461;Parent=LINE6_5;Name=LINE6_5_like_transposon_sequence
Chr7	BestRefSeq:blastn	transposon_fragment	27572	27716	.	+	.	ID=trans2568;Parent=LINE6_8;Name=LINE6_8_like_transposon_sequence
Chr7	BestRefSeq:blastn	transposon_fragment	27572	27718	.	+	.	ID=trans2365;Parent=LINE6_2;Name=LINE6_2_like_transposon_sequence
Chr7	BestRefSeq:blastn	transposon_fragment	27572	27718	.	+	.	ID=trans2685;Parent=LINE7_2;Name=LINE7_2_like_transposon_sequence
Chr7	BestRefSeq:blastn	transposon_fragment	27572	27718	.	+	.	ID=trans2810;Parent=LINE8_1;Name=LINE8_1_like_transposon_sequence
Chr7	BestRefSeq:blastn	transposon_fragment	27572	27719	.	+	.	ID=trans2241;Parent=LINE5_1;Name=LINE5_1_like_transposon_sequence
Chr7	BestRefSeq:blastn	transposon_fragment	27572	28730	.	+	.	ID=trans2618;Parent=LINE7_1;Name=LINE7_1_like_transposon_sequence
Chr7	BestRefSeq:blastn	transposon_fragment	27574	27719	.	+	.	ID=trans1798;Parent=LINE4;Name=LINE4_like_transposon_sequence
Chr7	BestRefSeq:blastn	transposon_fragment	27579	27468	.	-	.	ID=trans2203;Parent=LINE4_5;Name=LINE4_5_like_transposon_sequence
Chr7	BestRefSeq:blastn	transposon_fragment	27603	27719	.	+	.	ID=trans2627;Parent=LINE7_1;Name=LINE7_1_like_transposon_sequence
Chr7	BestRefSeq:blastn	transposon_fragment	27718	27474	.	-	.	ID=trans3372;Parent=hit11-LINE;Name=hit11-LINE_like_transposon_sequence
Chr7	BestRefSeq:blastn	transposon_fragment	27719	27481	.	-	.	ID=trans2200;Parent=LINE4_5;Name=LINE4_5_like_transposon_sequence
Chr7	BestRefSeq:blastn	transposon_fragment	45433	45572	.	+	.	ID=trans1235;Parent=AfuSINE2-2;Name=AfuSINE2-2_like_transposon_sequence
Chr7	BestRefSeq:blastn	transposon_fragment	146428	146828	.	+	.	ID=trans1241;Parent=AfuSINE2-7a;Name=AfuSINE2-7a_like_transposon_sequence
Chr7	BestRefSeq:blastn	transposon_fragment	630374	630494	.	+	.	ID=trans1276;Parent=Afut1-like;Name=Afut1-like_like_transposon_sequence
Chr7	BestRefSeq:blastn	transposon_fragment	630494	630378	.	-	.	ID=trans3059;Parent=Ty1-Copia;Name=Ty1-Copia_like_transposon_sequence
Chr7	BestRefSeq:blastn	transposon_fragment	630545	630370	.	-	.	ID=trans3311;Parent=cent4-3;Name=cent4-3_like_transposon_sequence
Chr7	BestRefSeq:blastn	transposon_fragment	630793	630543	.	-	.	ID=trans147;Parent=cent1-1;Name=cent1-1_like_transposon_sequence
Chr7	BestRefSeq:blastn	transposon_fragment	630793	630543	.	-	.	ID=trans460;Parent=cent6LTR-1;Name=cent6LTR-1_like_transposon_sequence
Chr7	BestRefSeq:blastn	transposon_fragment	630793	630567	.	-	.	ID=trans663;Parent=AF202956_1_Afut2;Name=AF202956_1_Afut2_like_transposon_sequence
Chr7	BestRefSeq:blastn	transposon_fragment	630793	630567	.	-	.	ID=trans3135;Parent=chr4-LTRpolLTR;Name=chr4-LTRpolLTR_like_transposon_sequence
Chr7	BestRefSeq:blastn	transposon_fragment	630796	630567	.	-	.	ID=trans989;Parent=Aft13-gypsy-Tf2-6-like;Name=Aft13-gypsy-Tf2-6-like_like_transposon_sequence
Chr7	BestRefSeq:blastn	transposon_fragment	630806	631144	.	+	.	ID=trans1268;Parent=Afut1-like;Name=Afut1-like_like_transposon_sequence
Chr7	BestRefSeq:blastn	transposon_fragment	631209	631785	.	+	.	ID=trans138;Parent=cent1-1;Name=cent1-1_like_transposon_sequence
Chr7	BestRefSeq:blastn	transposon_fragment	631209	631785	.	+	.	ID=trans447;Parent=cent6LTR-1;Name=cent6LTR-1_like_transposon_sequence
Chr7	BestRefSeq:blastn	transposon_fragment	631209	631785	.	+	.	ID=trans958;Parent=Aft12-Tf2;Name=Aft12-Tf2_like_transposon_sequence
Chr7	BestRefSeq:blastn	transposon_fragment	631210	630806	.	-	.	ID=trans3305;Parent=cent4-3;Name=cent4-3_like_transposon_sequence
Chr7	BestRefSeq:blastn	transposon_fragment	631769	631209	.	-	.	ID=trans2459;Parent=LINE6_5;Name=LINE6_5_like_transposon_sequence
Chr7	BestRefSeq:blastn	transposon_fragment	631774	631209	.	-	.	ID=trans988;Parent=Aft13-gypsy-Tf2-6-like;Name=Aft13-gypsy-Tf2-6-like_like_transposon_sequence
Chr7	BestRefSeq:blastn	transposon_fragment	631779	631209	.	-	.	ID=trans660;Parent=AF202956_1_Afut2;Name=AF202956_1_Afut2_like_transposon_sequence
Chr7	BestRefSeq:blastn	transposon_fragment	631779	631209	.	-	.	ID=trans2566;Parent=LINE6_8;Name=LINE6_8_like_transposon_sequence
Chr7	BestRefSeq:blastn	transposon_fragment	631779	631209	.	-	.	ID=trans3132;Parent=chr4-LTRpolLTR;Name=chr4-LTRpolLTR_like_transposon_sequence
Chr7	BestRefSeq:blastn	transposon_fragment	631779	631887	.	+	.	ID=trans2628;Parent=LINE7_1;Name=LINE7_1_like_transposon_sequence
Chr7	BestRefSeq:blastn	transposon_fragment	631785	631209	.	-	.	ID=trans139;Parent=cent1-1;Name=cent1-1_like_transposon_sequence
Chr7	BestRefSeq:blastn	transposon_fragment	631785	631209	.	-	.	ID=trans446;Parent=cent6LTR-1;Name=cent6LTR-1_like_transposon_sequence
Chr7	BestRefSeq:blastn	transposon_fragment	631785	631209	.	-	.	ID=trans1987;Parent=LINE4;Name=LINE4_like_transposon_sequence
Chr7	BestRefSeq:blastn	transposon_fragment	631785	632026	.	+	.	ID=trans1992;Parent=LINE4;Name=LINE4_like_transposon_sequence
Chr7	BestRefSeq:blastn	transposon_fragment	631786	631896	.	+	.	ID=trans1799;Parent=LINE4;Name=LINE4_like_transposon_sequence
Chr7	BestRefSeq:blastn	transposon_fragment	631786	631953	.	+	.	ID=trans1274;Parent=Afut1-like;Name=Afut1-like_like_transposon_sequence
Chr7	BestRefSeq:blastn	transposon_fragment	631885	632030	.	+	.	ID=trans1797;Parent=LINE4;Name=LINE4_like_transposon_sequence
Chr7	BestRefSeq:blastn	transposon_fragment	631886	632028	.	+	.	ID=trans2570;Parent=LINE6_8;Name=LINE6_8_like_transposon_sequence
Chr7	BestRefSeq:blastn	transposon_fragment	631886	632030	.	+	.	ID=trans2622;Parent=LINE7_1;Name=LINE7_1_like_transposon_sequence
Chr7	BestRefSeq:blastn	transposon_fragment	631890	632028	.	+	.	ID=trans2463;Parent=LINE6_5;Name=LINE6_5_like_transposon_sequence
Chr7	BestRefSeq:blastn	transposon_fragment	631925	631782	.	-	.	ID=trans2621;Parent=LINE7_1;Name=LINE7_1_like_transposon_sequence
Chr7	BestRefSeq:blastn	transposon_fragment	631938	631786	.	-	.	ID=trans1774;Parent=LINE3_2;Name=LINE3_2_like_transposon_sequence
Chr7	BestRefSeq:blastn	transposon_fragment	632031	632374	.	+	.	ID=trans143;Parent=cent1-1;Name=cent1-1_like_transposon_sequence
Chr7	BestRefSeq:blastn	transposon_fragment	632031	632374	.	+	.	ID=trans457;Parent=cent6LTR-1;Name=cent6LTR-1_like_transposon_sequence
Chr7	BestRefSeq:blastn	transposon_fragment	632170	632031	.	-	.	ID=trans157;Parent=cent1-1;Name=cent1-1_like_transposon_sequence
Chr7	BestRefSeq:blastn	transposon_fragment	632374	632031	.	-	.	ID=trans456;Parent=cent6LTR-1;Name=cent6LTR-1_like_transposon_sequence
Chr7	BestRefSeq:blastn	transposon_fragment	632379	632032	.	-	.	ID=trans662;Parent=AF202956_1_Afut2;Name=AF202956_1_Afut2_like_transposon_sequence
Chr7	BestRefSeq:blastn	transposon_fragment	632379	632032	.	-	.	ID=trans3134;Parent=chr4-LTRpolLTR;Name=chr4-LTRpolLTR_like_transposon_sequence
Chr7	BestRefSeq:blastn	transposon_fragment	663358	663723	.	+	.	ID=trans1267;Parent=Afut1-like;Name=Afut1-like_like_transposon_sequence
Chr7	BestRefSeq:blastn	transposon_fragment	663479	663362	.	-	.	ID=trans3058;Parent=Ty1-Copia;Name=Ty1-Copia_like_transposon_sequence
Chr7	BestRefSeq:blastn	transposon_fragment	663730	663358	.	-	.	ID=trans3304;Parent=cent4-3;Name=cent4-3_like_transposon_sequence
Chr7	BestRefSeq:blastn	transposon_fragment	728034	728365	.	+	.	ID=trans2193;Parent=LINE4_5;Name=LINE4_5_like_transposon_sequence
Chr7	BestRefSeq:blastn	transposon_fragment	728038	728278	.	+	.	ID=trans146;Parent=cent1-1;Name=cent1-1_like_transposon_sequence
Chr7	BestRefSeq:blastn	transposon_fragment	728038	728278	.	+	.	ID=trans459;Parent=cent6LTR-1;Name=cent6LTR-1_like_transposon_sequence
Chr7	BestRefSeq:blastn	transposon_fragment	728118	728271	.	+	.	ID=trans1773;Parent=LINE3_2;Name=LINE3_2_like_transposon_sequence
Chr7	BestRefSeq:blastn	transposon_fragment	728207	729210	.	+	.	ID=trans2191;Parent=LINE4_5;Name=LINE4_5_like_transposon_sequence
Chr7	BestRefSeq:blastn	transposon_fragment	728278	728038	.	-	.	ID=trans458;Parent=cent6LTR-1;Name=cent6LTR-1_like_transposon_sequence
Chr7	BestRefSeq:blastn	transposon_fragment	729492	729740	.	+	.	ID=trans668;Parent=AF202956_1_Afut2;Name=AF202956_1_Afut2_like_transposon_sequence
Chr7	BestRefSeq:blastn	transposon_fragment	729492	729740	.	+	.	ID=trans3140;Parent=chr4-LTRpolLTR;Name=chr4-LTRpolLTR_like_transposon_sequence
Chr7	BestRefSeq:blastn	transposon_fragment	729495	728033	.	-	.	ID=trans658;Parent=AF202956_1_Afut2;Name=AF202956_1_Afut2_like_transposon_sequence
Chr7	BestRefSeq:blastn	transposon_fragment	729495	728033	.	-	.	ID=trans3130;Parent=chr4-LTRpolLTR;Name=chr4-LTRpolLTR_like_transposon_sequence
Chr7	BestRefSeq:blastn	transposon_fragment	729495	728034	.	-	.	ID=trans131;Parent=cent1-1;Name=cent1-1_like_transposon_sequence
Chr7	BestRefSeq:blastn	transposon_fragment	729495	728034	.	-	.	ID=trans439;Parent=cent6LTR-1;Name=cent6LTR-1_like_transposon_sequence
Chr7	BestRefSeq:blastn	transposon_fragment	729495	728034	.	-	.	ID=trans2743;Parent=LINE7_3;Name=LINE7_3_like_transposon_sequence
Chr7	BestRefSeq:blastn	transposon_fragment	729495	729740	.	+	.	ID=trans1994;Parent=LINE4;Name=LINE4_like_transposon_sequence
Chr7	BestRefSeq:blastn	transposon_fragment	729497	729740	.	+	.	ID=trans464;Parent=cent6LTR-1;Name=cent6LTR-1_like_transposon_sequence
Chr7	BestRefSeq:blastn	transposon_fragment	729513	729717	.	+	.	ID=trans152;Parent=cent1-1;Name=cent1-1_like_transposon_sequence
Chr7	BestRefSeq:blastn	transposon_fragment	729513	729717	.	+	.	ID=trans468;Parent=cent6LTR-1;Name=cent6LTR-1_like_transposon_sequence
Chr7	BestRefSeq:blastn	transposon_fragment	729631	729494	.	-	.	ID=trans2623;Parent=LINE7_1;Name=LINE7_1_like_transposon_sequence
Chr7	BestRefSeq:blastn	transposon_fragment	729655	729495	.	-	.	ID=trans1769;Parent=LINE3_2;Name=LINE3_2_like_transposon_sequence
Chr7	BestRefSeq:blastn	transposon_fragment	729740	729497	.	-	.	ID=trans149;Parent=cent1-1;Name=cent1-1_like_transposon_sequence
Chr7	BestRefSeq:blastn	transposon_fragment	729740	729497	.	-	.	ID=trans463;Parent=cent6LTR-1;Name=cent6LTR-1_like_transposon_sequence
Chr7	BestRefSeq:blastn	transposon_fragment	729740	729577	.	-	.	ID=trans964;Parent=Aft12-Tf2;Name=Aft12-Tf2_like_transposon_sequence
Chr7	BestRefSeq:blastn	transposon_fragment	729740	730058	.	+	.	ID=trans1266;Parent=Afut1-like;Name=Afut1-like_like_transposon_sequence
Chr7	BestRefSeq:blastn	transposon_fragment	729913	729744	.	-	.	ID=trans3055;Parent=Ty1-Copia;Name=Ty1-Copia_like_transposon_sequence
Chr7	BestRefSeq:blastn	transposon_fragment	730190	729740	.	-	.	ID=trans3303;Parent=cent4-3;Name=cent4-3_like_transposon_sequence
Chr7	BestRefSeq:blastn	transposon_fragment	735023	735361	.	+	.	ID=trans1265;Parent=Afut1-like;Name=Afut1-like_like_transposon_sequence
Chr7	BestRefSeq:blastn	transposon_fragment	735192	730191	.	-	.	ID=trans3054;Parent=Ty1-Copia;Name=Ty1-Copia_like_transposon_sequence
Chr7	BestRefSeq:blastn	transposon_fragment	735425	735023	.	-	.	ID=trans3307;Parent=cent4-3;Name=cent4-3_like_transposon_sequence
Chr7	BestRefSeq:blastn	transposon_fragment	735426	737930	.	+	.	ID=trans128;Parent=cent1-1;Name=cent1-1_like_transposon_sequence
Chr7	BestRefSeq:blastn	transposon_fragment	735426	737930	.	+	.	ID=trans436;Parent=cent6LTR-1;Name=cent6LTR-1_like_transposon_sequence
Chr7	BestRefSeq:blastn	transposon_fragment	735426	737930	.	+	.	ID=trans655;Parent=AF202956_1_Afut2;Name=AF202956_1_Afut2_like_transposon_sequence
Chr7	BestRefSeq:blastn	transposon_fragment	735426	737930	.	+	.	ID=trans1980;Parent=LINE4;Name=LINE4_like_transposon_sequence
Chr7	BestRefSeq:blastn	transposon_fragment	735426	737930	.	+	.	ID=trans3127;Parent=chr4-LTRpolLTR;Name=chr4-LTRpolLTR_like_transposon_sequence
Chr7	BestRefSeq:blastn	transposon_fragment	735428	736414	.	+	.	ID=trans2456;Parent=LINE6_5;Name=LINE6_5_like_transposon_sequence
Chr7	BestRefSeq:blastn	transposon_fragment	735428	736459	.	+	.	ID=trans2563;Parent=LINE6_8;Name=LINE6_8_like_transposon_sequence
Chr7	BestRefSeq:blastn	transposon_fragment	735447	737930	.	+	.	ID=trans982;Parent=Aft13-gypsy-Tf2-6-like;Name=Aft13-gypsy-Tf2-6-like_like_transposon_sequence
Chr7	BestRefSeq:blastn	transposon_fragment	735488	736420	.	+	.	ID=trans2684;Parent=LINE7_2;Name=LINE7_2_like_transposon_sequence
Chr7	BestRefSeq:blastn	transposon_fragment	736691	735426	.	-	.	ID=trans135;Parent=cent1-1;Name=cent1-1_like_transposon_sequence
Chr7	BestRefSeq:blastn	transposon_fragment	736691	735426	.	-	.	ID=trans443;Parent=cent6LTR-1;Name=cent6LTR-1_like_transposon_sequence
Chr7	BestRefSeq:blastn	transposon_fragment	736811	735426	.	-	.	ID=trans955;Parent=Aft12-Tf2;Name=Aft12-Tf2_like_transposon_sequence
Chr7	BestRefSeq:blastn	transposon_fragment	737931	739025	.	+	.	ID=trans984;Parent=Aft13-gypsy-Tf2-6-like;Name=Aft13-gypsy-Tf2-6-like_like_transposon_sequence
Chr7	BestRefSeq:blastn	transposon_fragment	737931	739025	.	+	.	ID=trans1983;Parent=LINE4;Name=LINE4_like_transposon_sequence
Chr7	BestRefSeq:blastn	transposon_fragment	737931	740959	.	+	.	ID=trans653;Parent=AF202956_1_Afut2;Name=AF202956_1_Afut2_like_transposon_sequence
Chr7	BestRefSeq:blastn	transposon_fragment	737931	740959	.	+	.	ID=trans3125;Parent=chr4-LTRpolLTR;Name=chr4-LTRpolLTR_like_transposon_sequence
Chr7	BestRefSeq:blastn	transposon_fragment	737931	740961	.	+	.	ID=trans125;Parent=cent1-1;Name=cent1-1_like_transposon_sequence
Chr7	BestRefSeq:blastn	transposon_fragment	737931	740961	.	+	.	ID=trans433;Parent=cent6LTR-1;Name=cent6LTR-1_like_transposon_sequence
Chr7	BestRefSeq:blastn	transposon_fragment	739366	740959	.	+	.	ID=trans2741;Parent=LINE7_3;Name=LINE7_3_like_transposon_sequence
Chr7	BestRefSeq:blastn	transposon_fragment	740715	740955	.	+	.	ID=trans1996;Parent=LINE4;Name=LINE4_like_transposon_sequence
Chr7	BestRefSeq:blastn	transposon_fragment	740719	740952	.	+	.	ID=trans462;Parent=cent6LTR-1;Name=cent6LTR-1_like_transposon_sequence
Chr7	BestRefSeq:blastn	transposon_fragment	740783	739783	.	-	.	ID=trans2189;Parent=LINE4_5;Name=LINE4_5_like_transposon_sequence
Chr7	BestRefSeq:blastn	transposon_fragment	740814	740966	.	+	.	ID=trans1800;Parent=LINE4;Name=LINE4_like_transposon_sequence
Chr7	BestRefSeq:blastn	transposon_fragment	740875	740711	.	-	.	ID=trans1775;Parent=LINE3_2;Name=LINE3_2_like_transposon_sequence
Chr7	BestRefSeq:blastn	transposon_fragment	740952	740719	.	-	.	ID=trans148;Parent=cent1-1;Name=cent1-1_like_transposon_sequence
Chr7	BestRefSeq:blastn	transposon_fragment	740952	740719	.	-	.	ID=trans461;Parent=cent6LTR-1;Name=cent6LTR-1_like_transposon_sequence
Chr7	BestRefSeq:blastn	transposon_fragment	740955	740795	.	-	.	ID=trans962;Parent=Aft12-Tf2;Name=Aft12-Tf2_like_transposon_sequence
Chr7	BestRefSeq:blastn	transposon_fragment	740959	744219	.	+	.	ID=trans1640;Parent=L76086_1_Afut1;Name=L76086_1_Afut1_like_transposon_sequence
Chr7	BestRefSeq:blastn	transposon_fragment	740960	740628	.	-	.	ID=trans2194;Parent=LINE4_5;Name=LINE4_5_like_transposon_sequence
Chr7	BestRefSeq:blastn	transposon_fragment	743380	744030	.	+	.	ID=trans2360;Parent=LINE6_2;Name=LINE6_2_like_transposon_sequence
Chr7	BestRefSeq:blastn	transposon_fragment	744357	745215	.	+	.	ID=trans1641;Parent=L76086_1_Afut1;Name=L76086_1_Afut1_like_transposon_sequence
Chr7	BestRefSeq:blastn	transposon_fragment	744695	744198	.	-	.	ID=trans3110;Parent=afut1_from_cent2_1257-1846;Name=afut1_from_cent2_1257-1846_like_transposon_sequence
Chr7	BestRefSeq:blastn	transposon_fragment	745445	745618	.	+	.	ID=trans1262;Parent=Afut1-LTR_from_cent2_2958-3139;Name=Afut1-LTR_from_cent2_2958-3139_like_transposon_sequence
Chr7	BestRefSeq:blastn	transposon_fragment	745727	746275	.	+	.	ID=trans1445;Parent=Afut1-like2;Name=Afut1-like2_like_transposon_sequence
Chr7	BestRefSeq:blastn	transposon_fragment	745777	746266	.	+	.	ID=trans1643;Parent=L76086_1_Afut1;Name=L76086_1_Afut1_like_transposon_sequence
Chr7	BestRefSeq:blastn	transposon_fragment	746085	746250	.	+	.	ID=trans1270;Parent=Afut1-like;Name=Afut1-like_like_transposon_sequence
Chr7	BestRefSeq:blastn	transposon_fragment	746155	745775	.	-	.	ID=trans1448;Parent=Afut1-like2;Name=Afut1-like2_like_transposon_sequence
Chr7	BestRefSeq:blastn	transposon_fragment	746817	746276	.	-	.	ID=trans3370;Parent=hit11-LINE;Name=hit11-LINE_like_transposon_sequence
Chr7	BestRefSeq:blastn	transposon_fragment	748919	749420	.	+	.	ID=trans1685;Parent=LINE3;Name=LINE3_like_transposon_sequence
Chr7	BestRefSeq:blastn	transposon_fragment	750472	746296	.	-	.	ID=trans1463;Parent=cent3-2;Name=cent3-2_like_transposon_sequence
Chr7	BestRefSeq:blastn	transposon_fragment	751722	751237	.	-	.	ID=trans1447;Parent=Afut1-like2;Name=Afut1-like2_like_transposon_sequence
Chr7	BestRefSeq:blastn	transposon_fragment	751971	752134	.	+	.	ID=trans965;Parent=Aft12-Tf2;Name=Aft12-Tf2_like_transposon_sequence
Chr7	BestRefSeq:blastn	transposon_fragment	751971	752205	.	+	.	ID=trans154;Parent=cent1-1;Name=cent1-1_like_transposon_sequence
Chr7	BestRefSeq:blastn	transposon_fragment	751971	752205	.	+	.	ID=trans472;Parent=cent6LTR-1;Name=cent6LTR-1_like_transposon_sequence
Chr7	BestRefSeq:blastn	transposon_fragment	751978	752306	.	+	.	ID=trans2196;Parent=LINE4_5;Name=LINE4_5_like_transposon_sequence
Chr7	BestRefSeq:blastn	transposon_fragment	752058	752187	.	+	.	ID=trans1772;Parent=LINE3_2;Name=LINE3_2_like_transposon_sequence
Chr7	BestRefSeq:blastn	transposon_fragment	752147	753153	.	+	.	ID=trans2192;Parent=LINE4_5;Name=LINE4_5_like_transposon_sequence
Chr7	BestRefSeq:blastn	transposon_fragment	752179	751971	.	-	.	ID=trans2001;Parent=LINE4;Name=LINE4_like_transposon_sequence
Chr7	BestRefSeq:blastn	transposon_fragment	752205	751971	.	-	.	ID=trans471;Parent=cent6LTR-1;Name=cent6LTR-1_like_transposon_sequence
Chr7	BestRefSeq:blastn	transposon_fragment	753536	751977	.	-	.	ID=trans2744;Parent=LINE7_3;Name=LINE7_3_like_transposon_sequence
Chr7	BestRefSeq:blastn	transposon_fragment	755789	751978	.	-	.	ID=trans123;Parent=cent1-1;Name=cent1-1_like_transposon_sequence
Chr7	BestRefSeq:blastn	transposon_fragment	755789	751978	.	-	.	ID=trans431;Parent=cent6LTR-1;Name=cent6LTR-1_like_transposon_sequence
Chr7	BestRefSeq:blastn	transposon_fragment	755789	751978	.	-	.	ID=trans651;Parent=AF202956_1_Afut2;Name=AF202956_1_Afut2_like_transposon_sequence
Chr7	BestRefSeq:blastn	transposon_fragment	755789	751978	.	-	.	ID=trans3123;Parent=chr4-LTRpolLTR;Name=chr4-LTRpolLTR_like_transposon_sequence
Chr7	BestRefSeq:blastn	transposon_fragment	755789	753893	.	-	.	ID=trans983;Parent=Aft13-gypsy-Tf2-6-like;Name=Aft13-gypsy-Tf2-6-like_like_transposon_sequence
Chr7	BestRefSeq:blastn	transposon_fragment	755789	753893	.	-	.	ID=trans1981;Parent=LINE4;Name=LINE4_like_transposon_sequence
Chr7	BestRefSeq:blastn	transposon_fragment	756083	757610	.	+	.	ID=trans956;Parent=Aft12-Tf2;Name=Aft12-Tf2_like_transposon_sequence
Chr7	BestRefSeq:blastn	transposon_fragment	756190	757692	.	+	.	ID=trans134;Parent=cent1-1;Name=cent1-1_like_transposon_sequence
Chr7	BestRefSeq:blastn	transposon_fragment	756190	757692	.	+	.	ID=trans442;Parent=cent6LTR-1;Name=cent6LTR-1_like_transposon_sequence
Chr7	BestRefSeq:blastn	transposon_fragment	757433	755784	.	-	.	ID=trans986;Parent=Aft13-gypsy-Tf2-6-like;Name=Aft13-gypsy-Tf2-6-like_like_transposon_sequence
Chr7	BestRefSeq:blastn	transposon_fragment	757481	755766	.	-	.	ID=trans130;Parent=cent1-1;Name=cent1-1_like_transposon_sequence
Chr7	BestRefSeq:blastn	transposon_fragment	757534	757697	.	+	.	ID=trans1768;Parent=LINE3_2;Name=LINE3_2_like_transposon_sequence
Chr7	BestRefSeq:blastn	transposon_fragment	757583	756432	.	-	.	ID=trans2457;Parent=LINE6_5;Name=LINE6_5_like_transposon_sequence
Chr7	BestRefSeq:blastn	transposon_fragment	757586	756438	.	-	.	ID=trans2564;Parent=LINE6_8;Name=LINE6_8_like_transposon_sequence
Chr7	BestRefSeq:blastn	transposon_fragment	757692	755766	.	-	.	ID=trans437;Parent=cent6LTR-1;Name=cent6LTR-1_like_transposon_sequence
Chr7	BestRefSeq:blastn	transposon_fragment	757694	755766	.	-	.	ID=trans657;Parent=AF202956_1_Afut2;Name=AF202956_1_Afut2_like_transposon_sequence
Chr7	BestRefSeq:blastn	transposon_fragment	757694	755766	.	-	.	ID=trans3129;Parent=chr4-LTRpolLTR;Name=chr4-LTRpolLTR_like_transposon_sequence
Chr7	BestRefSeq:blastn	transposon_fragment	757694	757451	.	-	.	ID=trans2746;Parent=LINE7_3;Name=LINE7_3_like_transposon_sequence
Chr7	BestRefSeq:blastn	transposon_fragment	757695	755766	.	-	.	ID=trans1982;Parent=LINE4;Name=LINE4_like_transposon_sequence
Chr7	BestRefSeq:blastn	transposon_fragment	760701	761010	.	+	.	ID=trans1271;Parent=Afut1-like;Name=Afut1-like_like_transposon_sequence
Chr7	BestRefSeq:blastn	transposon_fragment	760829	760705	.	-	.	ID=trans3060;Parent=Ty1-Copia;Name=Ty1-Copia_like_transposon_sequence
Chr7	BestRefSeq:blastn	transposon_fragment	761010	760701	.	-	.	ID=trans3309;Parent=cent4-3;Name=cent4-3_like_transposon_sequence
Chr7	BestRefSeq:blastn	transposon_fragment	761931	761786	.	-	.	ID=trans1275;Parent=Afut1-like;Name=Afut1-like_like_transposon_sequence
Chr7	BestRefSeq:blastn	transposon_fragment	761938	762501	.	+	.	ID=trans1446;Parent=Afut1-like2;Name=Afut1-like2_like_transposon_sequence
Chr7	BestRefSeq:blastn	transposon_fragment	762499	761724	.	-	.	ID=trans1444;Parent=Afut1-like2;Name=Afut1-like2_like_transposon_sequence
Chr7	BestRefSeq:blastn	transposon_fragment	765419	766491	.	+	.	ID=trans3114;Parent=cent1-trans;Name=cent1-trans_like_transposon_sequence
Chr7	BestRefSeq:blastn	transposon_fragment	765517	766491	.	+	.	ID=trans640;Parent=cent6-2;Name=cent6-2_like_transposon_sequence
Chr7	BestRefSeq:blastn	transposon_fragment	766493	768248	.	+	.	ID=trans639;Parent=cent6-2;Name=cent6-2_like_transposon_sequence
Chr7	BestRefSeq:blastn	transposon_fragment	766493	768248	.	+	.	ID=trans3113;Parent=cent1-trans;Name=cent1-trans_like_transposon_sequence
Chr7	BestRefSeq:blastn	transposon_fragment	769135	769525	.	+	.	ID=trans455;Parent=cent6LTR-1;Name=cent6LTR-1_like_transposon_sequence
Chr7	BestRefSeq:blastn	transposon_fragment	769525	769135	.	-	.	ID=trans454;Parent=cent6LTR-1;Name=cent6LTR-1_like_transposon_sequence
Chr7	BestRefSeq:blastn	transposon_fragment	769525	769227	.	-	.	ID=trans144;Parent=cent1-1;Name=cent1-1_like_transposon_sequence
Chr7	BestRefSeq:blastn	transposon_fragment	776608	775358	.	-	.	ID=trans1150;Parent=Aft19-retrotransposon;Name=Aft19-retrotransposon_like_transposon_sequence
Chr7	BestRefSeq:blastn	transposon_fragment	778366	777007	.	-	.	ID=trans1151;Parent=Aft19-retrotransposon;Name=Aft19-retrotransposon_like_transposon_sequence
Chr7	BestRefSeq:blastn	transposon_fragment	779585	780665	.	+	.	ID=trans1985;Parent=LINE4;Name=LINE4_like_transposon_sequence
Chr7	BestRefSeq:blastn	transposon_fragment	779594	780677	.	+	.	ID=trans445;Parent=cent6LTR-1;Name=cent6LTR-1_like_transposon_sequence
Chr7	BestRefSeq:blastn	transposon_fragment	779595	778383	.	-	.	ID=trans1152;Parent=Aft19-retrotransposon;Name=Aft19-retrotransposon_like_transposon_sequence
Chr7	BestRefSeq:blastn	transposon_fragment	779611	779832	.	+	.	ID=trans155;Parent=cent1-1;Name=cent1-1_like_transposon_sequence
Chr7	BestRefSeq:blastn	transposon_fragment	779611	779832	.	+	.	ID=trans473;Parent=cent6LTR-1;Name=cent6LTR-1_like_transposon_sequence
Chr7	BestRefSeq:blastn	transposon_fragment	779614	780677	.	+	.	ID=trans659;Parent=AF202956_1_Afut2;Name=AF202956_1_Afut2_like_transposon_sequence
Chr7	BestRefSeq:blastn	transposon_fragment	779614	780677	.	+	.	ID=trans3131;Parent=chr4-LTRpolLTR;Name=chr4-LTRpolLTR_like_transposon_sequence
Chr7	BestRefSeq:blastn	transposon_fragment	779701	780677	.	+	.	ID=trans2458;Parent=LINE6_5;Name=LINE6_5_like_transposon_sequence
Chr7	BestRefSeq:blastn	transposon_fragment	779701	780677	.	+	.	ID=trans2565;Parent=LINE6_8;Name=LINE6_8_like_transposon_sequence
Chr7	BestRefSeq:blastn	transposon_fragment	779756	779598	.	-	.	ID=trans1771;Parent=LINE3_2;Name=LINE3_2_like_transposon_sequence
Chr7	BestRefSeq:blastn	transposon_fragment	779798	780677	.	+	.	ID=trans137;Parent=cent1-1;Name=cent1-1_like_transposon_sequence
Chr7	BestRefSeq:blastn	transposon_fragment	779853	780677	.	+	.	ID=trans987;Parent=Aft13-gypsy-Tf2-6-like;Name=Aft13-gypsy-Tf2-6-like_like_transposon_sequence
Chr7	BestRefSeq:blastn	transposon_fragment	780665	779681	.	-	.	ID=trans957;Parent=Aft12-Tf2;Name=Aft12-Tf2_like_transposon_sequence
Chr7	BestRefSeq:blastn	transposon_fragment	780677	779594	.	-	.	ID=trans136;Parent=cent1-1;Name=cent1-1_like_transposon_sequence
Chr7	BestRefSeq:blastn	transposon_fragment	780677	779594	.	-	.	ID=trans444;Parent=cent6LTR-1;Name=cent6LTR-1_like_transposon_sequence
Chr7	BestRefSeq:blastn	transposon_fragment	780678	780927	.	+	.	ID=trans3310;Parent=cent4-3;Name=cent4-3_like_transposon_sequence
Chr7	BestRefSeq:blastn	transposon_fragment	780926	780742	.	-	.	ID=trans1269;Parent=Afut1-like;Name=Afut1-like_like_transposon_sequence
Chr7	BestRefSeq:blastn	transposon_fragment	781472	780927	.	-	.	ID=trans3369;Parent=hit11-LINE;Name=hit11-LINE_like_transposon_sequence
Chr7	BestRefSeq:blastn	transposon_fragment	783634	780950	.	-	.	ID=trans1464;Parent=cent3-2;Name=cent3-2_like_transposon_sequence
Chr7	BestRefSeq:blastn	transposon_fragment	783636	783966	.	+	.	ID=trans2195;Parent=LINE4_5;Name=LINE4_5_like_transposon_sequence
Chr7	BestRefSeq:blastn	transposon_fragment	783641	783799	.	+	.	ID=trans963;Parent=Aft12-Tf2;Name=Aft12-Tf2_like_transposon_sequence
Chr7	BestRefSeq:blastn	transposon_fragment	783641	783877	.	+	.	ID=trans151;Parent=cent1-1;Name=cent1-1_like_transposon_sequence
Chr7	BestRefSeq:blastn	transposon_fragment	783641	783877	.	+	.	ID=trans467;Parent=cent6LTR-1;Name=cent6LTR-1_like_transposon_sequence
Chr7	BestRefSeq:blastn	transposon_fragment	783719	783883	.	+	.	ID=trans1776;Parent=LINE3_2;Name=LINE3_2_like_transposon_sequence
Chr7	BestRefSeq:blastn	transposon_fragment	783749	783636	.	-	.	ID=trans2625;Parent=LINE7_1;Name=LINE7_1_like_transposon_sequence
Chr7	BestRefSeq:blastn	transposon_fragment	783780	783636	.	-	.	ID=trans1801;Parent=LINE4;Name=LINE4_like_transposon_sequence
Chr7	BestRefSeq:blastn	transposon_fragment	783808	784811	.	+	.	ID=trans2190;Parent=LINE4_5;Name=LINE4_5_like_transposon_sequence
Chr7	BestRefSeq:blastn	transposon_fragment	783861	783641	.	-	.	ID=trans1997;Parent=LINE4;Name=LINE4_like_transposon_sequence
Chr7	BestRefSeq:blastn	transposon_fragment	783877	783641	.	-	.	ID=trans466;Parent=cent6LTR-1;Name=cent6LTR-1_like_transposon_sequence
Chr7	BestRefSeq:blastn	transposon_fragment	785227	783637	.	-	.	ID=trans2740;Parent=LINE7_3;Name=LINE7_3_like_transposon_sequence
Chr7	BestRefSeq:blastn	transposon_fragment	786662	783630	.	-	.	ID=trans124;Parent=cent1-1;Name=cent1-1_like_transposon_sequence
Chr7	BestRefSeq:blastn	transposon_fragment	786662	783630	.	-	.	ID=trans432;Parent=cent6LTR-1;Name=cent6LTR-1_like_transposon_sequence
Chr7	BestRefSeq:blastn	transposon_fragment	786662	783637	.	-	.	ID=trans652;Parent=AF202956_1_Afut2;Name=AF202956_1_Afut2_like_transposon_sequence
Chr7	BestRefSeq:blastn	transposon_fragment	786662	783637	.	-	.	ID=trans3124;Parent=chr4-LTRpolLTR;Name=chr4-LTRpolLTR_like_transposon_sequence
Chr7	BestRefSeq:blastn	transposon_fragment	786662	785568	.	-	.	ID=trans985;Parent=Aft13-gypsy-Tf2-6-like;Name=Aft13-gypsy-Tf2-6-like_like_transposon_sequence
Chr7	BestRefSeq:blastn	transposon_fragment	786662	785568	.	-	.	ID=trans1984;Parent=LINE4;Name=LINE4_like_transposon_sequence
Chr7	BestRefSeq:blastn	transposon_fragment	787779	789327	.	+	.	ID=trans953;Parent=Aft12-Tf2;Name=Aft12-Tf2_like_transposon_sequence
Chr7	BestRefSeq:blastn	transposon_fragment	787902	789405	.	+	.	ID=trans132;Parent=cent1-1;Name=cent1-1_like_transposon_sequence
Chr7	BestRefSeq:blastn	transposon_fragment	787902	789405	.	+	.	ID=trans440;Parent=cent6LTR-1;Name=cent6LTR-1_like_transposon_sequence
Chr7	BestRefSeq:blastn	transposon_fragment	789143	786663	.	-	.	ID=trans981;Parent=Aft13-gypsy-Tf2-6-like;Name=Aft13-gypsy-Tf2-6-like_like_transposon_sequence
Chr7	BestRefSeq:blastn	transposon_fragment	789201	786663	.	-	.	ID=trans127;Parent=cent1-1;Name=cent1-1_like_transposon_sequence
Chr7	BestRefSeq:blastn	transposon_fragment	789268	789407	.	+	.	ID=trans2626;Parent=LINE7_1;Name=LINE7_1_like_transposon_sequence
Chr7	BestRefSeq:blastn	transposon_fragment	789302	788134	.	-	.	ID=trans2562;Parent=LINE6_8;Name=LINE6_8_like_transposon_sequence
Chr7	BestRefSeq:blastn	transposon_fragment	789302	788173	.	-	.	ID=trans2455;Parent=LINE6_5;Name=LINE6_5_like_transposon_sequence
Chr7	BestRefSeq:blastn	transposon_fragment	789302	788173	.	-	.	ID=trans2683;Parent=LINE7_2;Name=LINE7_2_like_transposon_sequence
Chr7	BestRefSeq:blastn	transposon_fragment	789403	789167	.	-	.	ID=trans150;Parent=cent1-1;Name=cent1-1_like_transposon_sequence
Chr7	BestRefSeq:blastn	transposon_fragment	789403	789167	.	-	.	ID=trans465;Parent=cent6LTR-1;Name=cent6LTR-1_like_transposon_sequence
Chr7	BestRefSeq:blastn	transposon_fragment	789405	786663	.	-	.	ID=trans434;Parent=cent6LTR-1;Name=cent6LTR-1_like_transposon_sequence
Chr7	BestRefSeq:blastn	transposon_fragment	789407	786663	.	-	.	ID=trans654;Parent=AF202956_1_Afut2;Name=AF202956_1_Afut2_like_transposon_sequence
Chr7	BestRefSeq:blastn	transposon_fragment	789407	786663	.	-	.	ID=trans1979;Parent=LINE4;Name=LINE4_like_transposon_sequence
Chr7	BestRefSeq:blastn	transposon_fragment	789407	786663	.	-	.	ID=trans3126;Parent=chr4-LTRpolLTR;Name=chr4-LTRpolLTR_like_transposon_sequence
Chr7	BestRefSeq:blastn	transposon_fragment	789408	789161	.	-	.	ID=trans2745;Parent=LINE7_3;Name=LINE7_3_like_transposon_sequence
Chr7	BestRefSeq:blastn	transposon_fragment	789642	789963	.	+	.	ID=trans141;Parent=cent1-1;Name=cent1-1_like_transposon_sequence
Chr7	BestRefSeq:blastn	transposon_fragment	789642	790055	.	+	.	ID=trans449;Parent=cent6LTR-1;Name=cent6LTR-1_like_transposon_sequence
Chr7	BestRefSeq:blastn	transposon_fragment	790055	789642	.	-	.	ID=trans448;Parent=cent6LTR-1;Name=cent6LTR-1_like_transposon_sequence
Chr7	BestRefSeq:blastn	transposon_fragment	790411	790602	.	+	.	ID=trans2401;Parent=LINE6_3;Name=LINE6_3_like_transposon_sequence
Chr7	BestRefSeq:blastn	transposon_fragment	790958	791363	.	+	.	ID=trans451;Parent=cent6LTR-1;Name=cent6LTR-1_like_transposon_sequence
Chr7	BestRefSeq:blastn	transposon_fragment	791363	790958	.	-	.	ID=trans450;Parent=cent6LTR-1;Name=cent6LTR-1_like_transposon_sequence
Chr7	BestRefSeq:blastn	transposon_fragment	791363	791050	.	-	.	ID=trans142;Parent=cent1-1;Name=cent1-1_like_transposon_sequence
Chr7	BestRefSeq:blastn	transposon_fragment	792139	791944	.	-	.	ID=trans1272;Parent=Afut1-like;Name=Afut1-like_like_transposon_sequence
Chr7	BestRefSeq:blastn	transposon_fragment	792158	791895	.	-	.	ID=trans1449;Parent=Afut1-like2;Name=Afut1-like2_like_transposon_sequence
Chr7	BestRefSeq:blastn	transposon_fragment	792158	791940	.	-	.	ID=trans1646;Parent=L76086_1_Afut1;Name=L76086_1_Afut1_like_transposon_sequence
Chr7	BestRefSeq:blastn	transposon_fragment	792162	791345	.	-	.	ID=trans1642;Parent=L76086_1_Afut1;Name=L76086_1_Afut1_like_transposon_sequence
Chr7	BestRefSeq:blastn	transposon_fragment	857277	859249	.	+	.	ID=trans1120;Parent=Aft16;Name=Aft16_like_transposon_sequence
Chr7	BestRefSeq:blastn	transposon_fragment	857279	859270	.	+	.	ID=trans1525;Parent=DQ003706_1_TAF3;Name=DQ003706_1_TAF3_like_transposon_sequence
Chr7	BestRefSeq:blastn	transposon_fragment	857279	859270	.	+	.	ID=trans2905;Parent=TAF3;Name=TAF3_like_transposon_sequence
Chr7	BestRefSeq:blastn	transposon_fragment	857294	859258	.	+	.	ID=trans3044;Parent=Taf3-like2;Name=Taf3-like2_like_transposon_sequence
Chr7	BestRefSeq:blastn	transposon_fragment	857318	859235	.	+	.	ID=trans2985;Parent=Taf3-like1;Name=Taf3-like1_like_transposon_sequence
Chr7	BestRefSeq:blastn	transposon_fragment	857330	859135	.	+	.	ID=trans2934;Parent=Taf1-like;Name=Taf1-like_like_transposon_sequence
Chr7	BestRefSeq:blastn	transposon_fragment	859234	857397	.	-	.	ID=trans2970;Parent=Taf1-Taf3;Name=Taf1-Taf3_like_transposon_sequence
Chr7	BestRefSeq:blastn	transposon_fragment	859258	857294	.	-	.	ID=trans1105;Parent=Aft15;Name=Aft15_like_transposon_sequence
Chr7	BestRefSeq:blastn	transposon_fragment	859275	857277	.	-	.	ID=trans864;Parent=AY971670_1_Taf1;Name=AY971670_1_Taf1_like_transposon_sequence
Chr7	BestRefSeq:blastn	transposon_fragment	1122733	1124706	.	+	.	ID=trans1118;Parent=Aft16;Name=Aft16_like_transposon_sequence
Chr7	BestRefSeq:blastn	transposon_fragment	1122736	1124727	.	+	.	ID=trans1523;Parent=DQ003706_1_TAF3;Name=DQ003706_1_TAF3_like_transposon_sequence
Chr7	BestRefSeq:blastn	transposon_fragment	1122736	1124727	.	+	.	ID=trans2903;Parent=TAF3;Name=TAF3_like_transposon_sequence
Chr7	BestRefSeq:blastn	transposon_fragment	1122751	1124715	.	+	.	ID=trans3042;Parent=Taf3-like2;Name=Taf3-like2_like_transposon_sequence
Chr7	BestRefSeq:blastn	transposon_fragment	1122775	1124692	.	+	.	ID=trans2983;Parent=Taf3-like1;Name=Taf3-like1_like_transposon_sequence
Chr7	BestRefSeq:blastn	transposon_fragment	1122787	1124592	.	+	.	ID=trans2935;Parent=Taf1-like;Name=Taf1-like_like_transposon_sequence
Chr7	BestRefSeq:blastn	transposon_fragment	1124691	1122854	.	-	.	ID=trans2968;Parent=Taf1-Taf3;Name=Taf1-Taf3_like_transposon_sequence
Chr7	BestRefSeq:blastn	transposon_fragment	1124715	1122751	.	-	.	ID=trans1103;Parent=Aft15;Name=Aft15_like_transposon_sequence
Chr7	BestRefSeq:blastn	transposon_fragment	1124732	1122734	.	-	.	ID=trans862;Parent=AY971670_1_Taf1;Name=AY971670_1_Taf1_like_transposon_sequence
Chr7	BestRefSeq:blastn	transposon_fragment	1124822	1126011	.	+	.	ID=trans1526;Parent=DQ003706_1_TAF3;Name=DQ003706_1_TAF3_like_transposon_sequence
Chr7	BestRefSeq:blastn	transposon_fragment	1124822	1126011	.	+	.	ID=trans2906;Parent=TAF3;Name=TAF3_like_transposon_sequence
Chr7	BestRefSeq:blastn	transposon_fragment	1124839	1126011	.	+	.	ID=trans3045;Parent=Taf3-like2;Name=Taf3-like2_like_transposon_sequence
Chr7	BestRefSeq:blastn	transposon_fragment	1124942	1125998	.	+	.	ID=trans2937;Parent=Taf1-like;Name=Taf1-like_like_transposon_sequence
Chr7	BestRefSeq:blastn	transposon_fragment	1126011	1124820	.	-	.	ID=trans865;Parent=AY971670_1_Taf1;Name=AY971670_1_Taf1_like_transposon_sequence
Chr7	BestRefSeq:blastn	transposon_fragment	1126011	1124828	.	-	.	ID=trans1106;Parent=Aft15;Name=Aft15_like_transposon_sequence
Chr7	BestRefSeq:blastn	transposon_fragment	1126011	1124873	.	-	.	ID=trans2971;Parent=Taf1-Taf3;Name=Taf1-Taf3_like_transposon_sequence
Chr7	BestRefSeq:blastn	transposon_fragment	1127990	1128814	.	+	.	ID=trans3046;Parent=Taf3-like2;Name=Taf3-like2_like_transposon_sequence
Chr7	BestRefSeq:blastn	transposon_fragment	1127990	1128821	.	+	.	ID=trans1527;Parent=DQ003706_1_TAF3;Name=DQ003706_1_TAF3_like_transposon_sequence
Chr7	BestRefSeq:blastn	transposon_fragment	1127990	1128821	.	+	.	ID=trans2907;Parent=TAF3;Name=TAF3_like_transposon_sequence
Chr7	BestRefSeq:blastn	transposon_fragment	1128018	1128746	.	+	.	ID=trans1121;Parent=Aft16;Name=Aft16_like_transposon_sequence
Chr7	BestRefSeq:blastn	transposon_fragment	1128780	1127990	.	-	.	ID=trans2972;Parent=Taf1-Taf3;Name=Taf1-Taf3_like_transposon_sequence
Chr7	BestRefSeq:blastn	transposon_fragment	1128816	1127990	.	-	.	ID=trans1107;Parent=Aft15;Name=Aft15_like_transposon_sequence
Chr7	BestRefSeq:blastn	transposon_fragment	1128823	1127990	.	-	.	ID=trans866;Parent=AY971670_1_Taf1;Name=AY971670_1_Taf1_like_transposon_sequence
Chr7	BestRefSeq:blastn	transposon_fragment	1728094	1728578	.	+	.	ID=trans453;Parent=cent6LTR-1;Name=cent6LTR-1_like_transposon_sequence
Chr7	BestRefSeq:blastn	transposon_fragment	1728099	1728575	.	+	.	ID=trans661;Parent=AF202956_1_Afut2;Name=AF202956_1_Afut2_like_transposon_sequence
Chr7	BestRefSeq:blastn	transposon_fragment	1728099	1728575	.	+	.	ID=trans3133;Parent=chr4-LTRpolLTR;Name=chr4-LTRpolLTR_like_transposon_sequence
Chr7	BestRefSeq:blastn	transposon_fragment	1728100	1728578	.	+	.	ID=trans1988;Parent=LINE4;Name=LINE4_like_transposon_sequence
Chr7	BestRefSeq:blastn	transposon_fragment	1728118	1728340	.	+	.	ID=trans156;Parent=cent1-1;Name=cent1-1_like_transposon_sequence
Chr7	BestRefSeq:blastn	transposon_fragment	1728118	1728340	.	+	.	ID=trans474;Parent=cent6LTR-1;Name=cent6LTR-1_like_transposon_sequence
Chr7	BestRefSeq:blastn	transposon_fragment	1728205	1728569	.	+	.	ID=trans2567;Parent=LINE6_8;Name=LINE6_8_like_transposon_sequence
Chr7	BestRefSeq:blastn	transposon_fragment	1728205	1728575	.	+	.	ID=trans2460;Parent=LINE6_5;Name=LINE6_5_like_transposon_sequence
Chr7	BestRefSeq:blastn	transposon_fragment	1728236	1728099	.	-	.	ID=trans2624;Parent=LINE7_1;Name=LINE7_1_like_transposon_sequence
Chr7	BestRefSeq:blastn	transposon_fragment	1728260	1728100	.	-	.	ID=trans1770;Parent=LINE3_2;Name=LINE3_2_like_transposon_sequence
Chr7	BestRefSeq:blastn	transposon_fragment	1728306	1728578	.	+	.	ID=trans145;Parent=cent1-1;Name=cent1-1_like_transposon_sequence
Chr7	BestRefSeq:blastn	transposon_fragment	1728578	1728094	.	-	.	ID=trans140;Parent=cent1-1;Name=cent1-1_like_transposon_sequence
Chr7	BestRefSeq:blastn	transposon_fragment	1728578	1728094	.	-	.	ID=trans452;Parent=cent6LTR-1;Name=cent6LTR-1_like_transposon_sequence
Chr7	BestRefSeq:blastn	transposon_fragment	1728578	1728182	.	-	.	ID=trans960;Parent=Aft12-Tf2;Name=Aft12-Tf2_like_transposon_sequence
Chr7	BestRefSeq:blastn	transposon_fragment	1728878	1729062	.	+	.	ID=trans1995;Parent=LINE4;Name=LINE4_like_transposon_sequence
Chr7	BestRefSeq:blastn	transposon_fragment	1728884	1729243	.	+	.	ID=trans1989;Parent=LINE4;Name=LINE4_like_transposon_sequence
Chr7	BestRefSeq:blastn	transposon_fragment	1729243	1728606	.	-	.	ID=trans1219;Parent=Aft5-Nara;Name=Aft5-Nara_like_transposon_sequence
Chr7	BestRefSeq:blastn	transposon_fragment	1729243	1728903	.	-	.	ID=trans2362;Parent=LINE6_2;Name=LINE6_2_like_transposon_sequence
Chr7	BestRefSeq:blastn	transposon_fragment	1732928	1728654	.	-	.	ID=trans1216;Parent=Aft5-Nara;Name=Aft5-Nara_like_transposon_sequence
Chr7	BestRefSeq:blastn	transposon_fragment	1785417	1786815	.	+	.	ID=trans1218;Parent=Aft5-Nara;Name=Aft5-Nara_like_transposon_sequence
Chr7	BestRefSeq:blastn	transposon_fragment	1797827	1796865	.	-	.	ID=trans1654;Parent=LINE2;Name=LINE2_like_transposon_sequence
Chr7	BestRefSeq:blastn	transposon_fragment	1798467	1797864	.	-	.	ID=trans1655;Parent=LINE2;Name=LINE2_like_transposon_sequence
Chr7	BestRefSeq:blastn	transposon_fragment	1846358	1848356	.	+	.	ID=trans863;Parent=AY971670_1_Taf1;Name=AY971670_1_Taf1_like_transposon_sequence
Chr7	BestRefSeq:blastn	transposon_fragment	1846375	1848339	.	+	.	ID=trans1104;Parent=Aft15;Name=Aft15_like_transposon_sequence
Chr7	BestRefSeq:blastn	transposon_fragment	1846399	1848236	.	+	.	ID=trans2969;Parent=Taf1-Taf3;Name=Taf1-Taf3_like_transposon_sequence
Chr7	BestRefSeq:blastn	transposon_fragment	1848303	1846498	.	-	.	ID=trans2936;Parent=Taf1-like;Name=Taf1-like_like_transposon_sequence
Chr7	BestRefSeq:blastn	transposon_fragment	1848315	1846398	.	-	.	ID=trans2984;Parent=Taf3-like1;Name=Taf3-like1_like_transposon_sequence
Chr7	BestRefSeq:blastn	transposon_fragment	1848339	1846375	.	-	.	ID=trans3043;Parent=Taf3-like2;Name=Taf3-like2_like_transposon_sequence
Chr7	BestRefSeq:blastn	transposon_fragment	1848351	1846360	.	-	.	ID=trans1524;Parent=DQ003706_1_TAF3;Name=DQ003706_1_TAF3_like_transposon_sequence
Chr7	BestRefSeq:blastn	transposon_fragment	1848351	1846360	.	-	.	ID=trans2904;Parent=TAF3;Name=TAF3_like_transposon_sequence
Chr7	BestRefSeq:blastn	transposon_fragment	1848356	1846384	.	-	.	ID=trans1119;Parent=Aft16;Name=Aft16_like_transposon_sequence
Chr7	BestRefSeq:blastn	transposon_fragment	1850740	1851994	.	+	.	ID=trans1156;Parent=Aft4;Name=Aft4_like_transposon_sequence
Chr7	BestRefSeq:blastn	transposon_fragment	1864715	1869179	.	+	.	ID=trans1217;Parent=Aft5-Nara;Name=Aft5-Nara_like_transposon_sequence
Chr7	BestRefSeq:blastn	transposon_fragment	1868556	1868907	.	+	.	ID=trans2363;Parent=LINE6_2;Name=LINE6_2_like_transposon_sequence
Chr7	BestRefSeq:blastn	transposon_fragment	1868563	1869213	.	+	.	ID=trans1220;Parent=Aft5-Nara;Name=Aft5-Nara_like_transposon_sequence
Chr7	BestRefSeq:blastn	transposon_fragment	1868918	1868750	.	-	.	ID=trans1998;Parent=LINE4;Name=LINE4_like_transposon_sequence
Chr7	BestRefSeq:blastn	transposon_fragment	1869227	1868563	.	-	.	ID=trans1986;Parent=LINE4;Name=LINE4_like_transposon_sequence
Chr7	BestRefSeq:blastn	transposon_fragment	1869484	1869238	.	-	.	ID=trans2619;Parent=LINE7_1;Name=LINE7_1_like_transposon_sequence
Chr7	BestRefSeq:blastn	transposon_fragment	1870911	1871250	.	+	.	ID=trans1264;Parent=Afut1-like;Name=Afut1-like_like_transposon_sequence
Chr7	BestRefSeq:blastn	transposon_fragment	1871075	1870915	.	-	.	ID=trans3057;Parent=Ty1-Copia;Name=Ty1-Copia_like_transposon_sequence
Chr7	BestRefSeq:blastn	transposon_fragment	1871318	1870909	.	-	.	ID=trans3306;Parent=cent4-3;Name=cent4-3_like_transposon_sequence
Chr7	BestRefSeq:blastn	transposon_fragment	1871582	1871760	.	+	.	ID=trans1999;Parent=LINE4;Name=LINE4_like_transposon_sequence
Chr7	BestRefSeq:blastn	transposon_fragment	1871769	1871935	.	+	.	ID=trans961;Parent=Aft12-Tf2;Name=Aft12-Tf2_like_transposon_sequence
Chr7	BestRefSeq:blastn	transposon_fragment	1871769	1872017	.	+	.	ID=trans153;Parent=cent1-1;Name=cent1-1_like_transposon_sequence
Chr7	BestRefSeq:blastn	transposon_fragment	1871769	1872017	.	+	.	ID=trans470;Parent=cent6LTR-1;Name=cent6LTR-1_like_transposon_sequence
Chr7	BestRefSeq:blastn	transposon_fragment	1871946	1872949	.	+	.	ID=trans2188;Parent=LINE4_5;Name=LINE4_5_like_transposon_sequence
Chr7	BestRefSeq:blastn	transposon_fragment	1871999	1871769	.	-	.	ID=trans1991;Parent=LINE4;Name=LINE4_like_transposon_sequence
Chr7	BestRefSeq:blastn	transposon_fragment	1872017	1871769	.	-	.	ID=trans469;Parent=cent6LTR-1;Name=cent6LTR-1_like_transposon_sequence
Chr7	BestRefSeq:blastn	transposon_fragment	1873366	1871774	.	-	.	ID=trans2739;Parent=LINE7_3;Name=LINE7_3_like_transposon_sequence
Chr7	BestRefSeq:blastn	transposon_fragment	1873571	1871807	.	-	.	ID=trans129;Parent=cent1-1;Name=cent1-1_like_transposon_sequence
Chr7	BestRefSeq:blastn	transposon_fragment	1873571	1871807	.	-	.	ID=trans438;Parent=cent6LTR-1;Name=cent6LTR-1_like_transposon_sequence
Chr7	BestRefSeq:blastn	transposon_fragment	1873609	1871774	.	-	.	ID=trans656;Parent=AF202956_1_Afut2;Name=AF202956_1_Afut2_like_transposon_sequence
Chr7	BestRefSeq:blastn	transposon_fragment	1873609	1871774	.	-	.	ID=trans3128;Parent=chr4-LTRpolLTR;Name=chr4-LTRpolLTR_like_transposon_sequence
Chr7	BestRefSeq:blastn	transposon_fragment	1873743	1873409	.	-	.	ID=trans1990;Parent=LINE4;Name=LINE4_like_transposon_sequence
Chr7	BestRefSeq:blastn	transposon_fragment	1876094	1876582	.	+	.	ID=trans959;Parent=Aft12-Tf2;Name=Aft12-Tf2_like_transposon_sequence
Chr7	BestRefSeq:blastn	transposon_fragment	1876372	1876585	.	+	.	ID=trans2364;Parent=LINE6_2;Name=LINE6_2_like_transposon_sequence
Chr7	BestRefSeq:blastn	transposon_fragment	1876582	1873543	.	-	.	ID=trans1978;Parent=LINE4;Name=LINE4_like_transposon_sequence
Chr7	BestRefSeq:blastn	transposon_fragment	1876582	1873752	.	-	.	ID=trans980;Parent=Aft13-gypsy-Tf2-6-like;Name=Aft13-gypsy-Tf2-6-like_like_transposon_sequence
Chr7	BestRefSeq:blastn	transposon_fragment	1876584	1876442	.	-	.	ID=trans2813;Parent=LINE8_1;Name=LINE8_1_like_transposon_sequence
Chr7	BestRefSeq:blastn	transposon_fragment	1876584	1876443	.	-	.	ID=trans2464;Parent=LINE6_5;Name=LINE6_5_like_transposon_sequence
Chr7	BestRefSeq:blastn	transposon_fragment	1876584	1876449	.	-	.	ID=trans2569;Parent=LINE6_8;Name=LINE6_8_like_transposon_sequence
Chr7	BestRefSeq:blastn	transposon_fragment	1876585	1873678	.	-	.	ID=trans650;Parent=AF202956_1_Afut2;Name=AF202956_1_Afut2_like_transposon_sequence
Chr7	BestRefSeq:blastn	transposon_fragment	1876585	1873678	.	-	.	ID=trans3122;Parent=chr4-LTRpolLTR;Name=chr4-LTRpolLTR_like_transposon_sequence
Chr7	BestRefSeq:blastn	transposon_fragment	1876585	1873839	.	-	.	ID=trans126;Parent=cent1-1;Name=cent1-1_like_transposon_sequence
Chr7	BestRefSeq:blastn	transposon_fragment	1876585	1873839	.	-	.	ID=trans435;Parent=cent6LTR-1;Name=cent6LTR-1_like_transposon_sequence
Chr8	BestRefSeq:blastn	transposon_fragment	1273	1529	.	+	.	ID=trans2612;Parent=LINE7_1;Name=LINE7_1_like_transposon_sequence
Chr8	BestRefSeq:blastn	transposon_fragment	1756	2072	.	+	.	ID=trans1302;Parent=Afut1-like;Name=Afut1-like_like_transposon_sequence
Chr8	BestRefSeq:blastn	transposon_fragment	2134	1756	.	-	.	ID=trans3300;Parent=cent4-3;Name=cent4-3_like_transposon_sequence
Chr8	BestRefSeq:blastn	transposon_fragment	53212	53340	.	+	.	ID=trans2805;Parent=LINE8_1;Name=LINE8_1_like_transposon_sequence
Chr8	BestRefSeq:blastn	transposon_fragment	221026	221631	.	+	.	ID=trans2833;Parent=LINE8_2;Name=LINE8_2_like_transposon_sequence
Chr8	BestRefSeq:blastn	transposon_fragment	221611	222780	.	+	.	ID=trans2832;Parent=LINE8_2;Name=LINE8_2_like_transposon_sequence
Chr8	BestRefSeq:blastn	transposon_fragment	478907	480929	.	+	.	ID=trans842;Parent=AY971670_1_Taf1;Name=AY971670_1_Taf1_like_transposon_sequence
Chr8	BestRefSeq:blastn	transposon_fragment	478914	480921	.	+	.	ID=trans1086;Parent=Aft15;Name=Aft15_like_transposon_sequence
Chr8	BestRefSeq:blastn	transposon_fragment	478951	480875	.	+	.	ID=trans2958;Parent=Taf1-Taf3;Name=Taf1-Taf3_like_transposon_sequence
Chr8	BestRefSeq:blastn	transposon_fragment	480798	479051	.	-	.	ID=trans2913;Parent=Taf1-like;Name=Taf1-like_like_transposon_sequence
Chr8	BestRefSeq:blastn	transposon_fragment	480910	478916	.	-	.	ID=trans3026;Parent=Taf3-like2;Name=Taf3-like2_like_transposon_sequence
Chr8	BestRefSeq:blastn	transposon_fragment	480927	478909	.	-	.	ID=trans1503;Parent=DQ003706_1_TAF3;Name=DQ003706_1_TAF3_like_transposon_sequence
Chr8	BestRefSeq:blastn	transposon_fragment	480927	478909	.	-	.	ID=trans2883;Parent=TAF3;Name=TAF3_like_transposon_sequence
Chr8	BestRefSeq:blastn	transposon_fragment	512136	512310	.	+	.	ID=trans919;Parent=Aft12-Tf2;Name=Aft12-Tf2_like_transposon_sequence
Chr8	BestRefSeq:blastn	transposon_fragment	512144	512476	.	+	.	ID=trans2129;Parent=LINE4_5;Name=LINE4_5_like_transposon_sequence
Chr8	BestRefSeq:blastn	transposon_fragment	512229	512382	.	+	.	ID=trans1748;Parent=LINE3_2;Name=LINE3_2_like_transposon_sequence
Chr8	BestRefSeq:blastn	transposon_fragment	512259	512141	.	-	.	ID=trans2617;Parent=LINE7_1;Name=LINE7_1_like_transposon_sequence
Chr8	BestRefSeq:blastn	transposon_fragment	512318	513321	.	+	.	ID=trans2122;Parent=LINE4_5;Name=LINE4_5_like_transposon_sequence
Chr8	BestRefSeq:blastn	transposon_fragment	512382	512136	.	-	.	ID=trans1913;Parent=LINE4;Name=LINE4_like_transposon_sequence
Chr8	BestRefSeq:blastn	transposon_fragment	513738	512142	.	-	.	ID=trans2697;Parent=LINE7_3;Name=LINE7_3_like_transposon_sequence
Chr8	BestRefSeq:blastn	transposon_fragment	513945	512179	.	-	.	ID=trans265;Parent=cent1-1;Name=cent1-1_like_transposon_sequence
Chr8	BestRefSeq:blastn	transposon_fragment	513945	512179	.	-	.	ID=trans603;Parent=cent6LTR-1;Name=cent6LTR-1_like_transposon_sequence
Chr8	BestRefSeq:blastn	transposon_fragment	513980	512144	.	-	.	ID=trans769;Parent=AF202956_1_Afut2;Name=AF202956_1_Afut2_like_transposon_sequence
Chr8	BestRefSeq:blastn	transposon_fragment	513980	512144	.	-	.	ID=trans3241;Parent=chr4-LTRpolLTR;Name=chr4-LTRpolLTR_like_transposon_sequence
Chr8	BestRefSeq:blastn	transposon_fragment	514107	513781	.	-	.	ID=trans1911;Parent=LINE4;Name=LINE4_like_transposon_sequence
Chr8	BestRefSeq:blastn	transposon_fragment	516457	518003	.	+	.	ID=trans915;Parent=Aft12-Tf2;Name=Aft12-Tf2_like_transposon_sequence
Chr8	BestRefSeq:blastn	transposon_fragment	516580	518080	.	+	.	ID=trans270;Parent=cent1-1;Name=cent1-1_like_transposon_sequence
Chr8	BestRefSeq:blastn	transposon_fragment	516580	518080	.	+	.	ID=trans608;Parent=cent6LTR-1;Name=cent6LTR-1_like_transposon_sequence
Chr8	BestRefSeq:blastn	transposon_fragment	516735	517203	.	+	.	ID=trans2311;Parent=LINE6_2;Name=LINE6_2_like_transposon_sequence
Chr8	BestRefSeq:blastn	transposon_fragment	517817	514115	.	-	.	ID=trans971;Parent=Aft13-gypsy-Tf2-6-like;Name=Aft13-gypsy-Tf2-6-like_like_transposon_sequence
Chr8	BestRefSeq:blastn	transposon_fragment	517867	514077	.	-	.	ID=trans262;Parent=cent1-1;Name=cent1-1_like_transposon_sequence
Chr8	BestRefSeq:blastn	transposon_fragment	517922	518086	.	+	.	ID=trans1746;Parent=LINE3_2;Name=LINE3_2_like_transposon_sequence
Chr8	BestRefSeq:blastn	transposon_fragment	517977	516806	.	-	.	ID=trans2434;Parent=LINE6_5;Name=LINE6_5_like_transposon_sequence
Chr8	BestRefSeq:blastn	transposon_fragment	517977	516812	.	-	.	ID=trans2545;Parent=LINE6_8;Name=LINE6_8_like_transposon_sequence
Chr8	BestRefSeq:blastn	transposon_fragment	518064	517841	.	-	.	ID=trans291;Parent=cent1-1;Name=cent1-1_like_transposon_sequence
Chr8	BestRefSeq:blastn	transposon_fragment	518064	517841	.	-	.	ID=trans635;Parent=cent6LTR-1;Name=cent6LTR-1_like_transposon_sequence
Chr8	BestRefSeq:blastn	transposon_fragment	518080	514077	.	-	.	ID=trans600;Parent=cent6LTR-1;Name=cent6LTR-1_like_transposon_sequence
Chr8	BestRefSeq:blastn	transposon_fragment	518082	513915	.	-	.	ID=trans1899;Parent=LINE4;Name=LINE4_like_transposon_sequence
Chr8	BestRefSeq:blastn	transposon_fragment	518082	514041	.	-	.	ID=trans766;Parent=AF202956_1_Afut2;Name=AF202956_1_Afut2_like_transposon_sequence
Chr8	BestRefSeq:blastn	transposon_fragment	518082	514041	.	-	.	ID=trans3238;Parent=chr4-LTRpolLTR;Name=chr4-LTRpolLTR_like_transposon_sequence
Chr8	BestRefSeq:blastn	transposon_fragment	518083	517835	.	-	.	ID=trans2704;Parent=LINE7_3;Name=LINE7_3_like_transposon_sequence
Chr8	BestRefSeq:blastn	transposon_fragment	570533	572869	.	+	.	ID=trans877;Parent=Aft10;Name=Aft10_like_transposon_sequence
Chr8	BestRefSeq:blastn	transposon_fragment	570533	576292	.	+	.	ID=trans1057;Parent=Aft14;Name=Aft14_like_transposon_sequence
Chr8	BestRefSeq:blastn	transposon_fragment	570823	570533	.	-	.	ID=trans2611;Parent=LINE7_1;Name=LINE7_1_like_transposon_sequence
Chr8	BestRefSeq:blastn	transposon_fragment	570823	570533	.	-	.	ID=trans2669;Parent=LINE7_2;Name=LINE7_2_like_transposon_sequence
Chr8	BestRefSeq:blastn	transposon_fragment	570823	570533	.	-	.	ID=trans2702;Parent=LINE7_3;Name=LINE7_3_like_transposon_sequence
Chr8	BestRefSeq:blastn	transposon_fragment	570823	570533	.	-	.	ID=trans2834;Parent=LINE8_2;Name=LINE8_2_like_transposon_sequence
Chr8	BestRefSeq:blastn	transposon_fragment	570823	570536	.	-	.	ID=trans2437;Parent=LINE6_5;Name=LINE6_5_like_transposon_sequence
Chr8	BestRefSeq:blastn	transposon_fragment	571095	570533	.	-	.	ID=trans2548;Parent=LINE6_8;Name=LINE6_8_like_transposon_sequence
Chr8	BestRefSeq:blastn	transposon_fragment	571096	570533	.	-	.	ID=trans2435;Parent=LINE6_5;Name=LINE6_5_like_transposon_sequence
Chr8	BestRefSeq:blastn	transposon_fragment	571113	570534	.	-	.	ID=trans2046;Parent=LINE4_2;Name=LINE4_2_like_transposon_sequence
Chr8	BestRefSeq:blastn	transposon_fragment	571506	570534	.	-	.	ID=trans1905;Parent=LINE4;Name=LINE4_like_transposon_sequence
Chr8	BestRefSeq:blastn	transposon_fragment	572869	570533	.	-	.	ID=trans2035;Parent=LINE4_1;Name=LINE4_1_like_transposon_sequence
Chr8	BestRefSeq:blastn	transposon_fragment	575258	570530	.	-	.	ID=trans3342;Parent=hit11-LINE;Name=hit11-LINE_like_transposon_sequence
Chr8	BestRefSeq:blastn	transposon_fragment	576292	570532	.	-	.	ID=trans1651;Parent=LINE2;Name=LINE2_like_transposon_sequence
Chr8	BestRefSeq:blastn	transposon_fragment	576292	570533	.	-	.	ID=trans1678;Parent=LINE3;Name=LINE3_like_transposon_sequence
Chr8	BestRefSeq:blastn	transposon_fragment	576292	570533	.	-	.	ID=trans1741;Parent=LINE3_2;Name=LINE3_2_like_transposon_sequence
Chr8	BestRefSeq:blastn	transposon_fragment	576292	570533	.	-	.	ID=trans2045;Parent=LINE4_2;Name=LINE4_2_like_transposon_sequence
Chr8	BestRefSeq:blastn	transposon_fragment	576292	570533	.	-	.	ID=trans2119;Parent=LINE4_5;Name=LINE4_5_like_transposon_sequence
Chr8	BestRefSeq:blastn	transposon_fragment	576292	570533	.	-	.	ID=trans2234;Parent=LINE5_1;Name=LINE5_1_like_transposon_sequence
Chr8	BestRefSeq:blastn	transposon_fragment	576292	570533	.	-	.	ID=trans2306;Parent=LINE6_2;Name=LINE6_2_like_transposon_sequence
Chr8	BestRefSeq:blastn	transposon_fragment	576292	570533	.	-	.	ID=trans2488;Parent=LINE6_6;Name=LINE6_6_like_transposon_sequence
Chr8	BestRefSeq:blastn	transposon_fragment	576292	570533	.	-	.	ID=trans2504;Parent=LINE6_7;Name=LINE6_7_like_transposon_sequence
Chr8	BestRefSeq:blastn	transposon_fragment	576292	570533	.	-	.	ID=trans2543;Parent=LINE6_8;Name=LINE6_8_like_transposon_sequence
Chr8	BestRefSeq:blastn	transposon_fragment	576292	570533	.	-	.	ID=trans2802;Parent=LINE8_1;Name=LINE8_1_like_transposon_sequence
Chr8	BestRefSeq:blastn	transposon_fragment	576292	570533	.	-	.	ID=trans2851;Parent=LINE8_4;Name=LINE8_4_like_transposon_sequence
Chr8	BestRefSeq:blastn	transposon_fragment	576292	570534	.	-	.	ID=trans1795;Parent=LINE4;Name=LINE4_like_transposon_sequence
Chr8	BestRefSeq:blastn	transposon_fragment	576292	570808	.	-	.	ID=trans2382;Parent=LINE6_3;Name=LINE6_3_like_transposon_sequence
Chr8	BestRefSeq:blastn	transposon_fragment	576292	570808	.	-	.	ID=trans2432;Parent=LINE6_5;Name=LINE6_5_like_transposon_sequence
Chr8	BestRefSeq:blastn	transposon_fragment	576292	570808	.	-	.	ID=trans2668;Parent=LINE7_2;Name=LINE7_2_like_transposon_sequence
Chr8	BestRefSeq:blastn	transposon_fragment	576292	570808	.	-	.	ID=trans2831;Parent=LINE8_2;Name=LINE8_2_like_transposon_sequence
Chr8	BestRefSeq:blastn	transposon_fragment	576292	575143	.	-	.	ID=trans1903;Parent=LINE4;Name=LINE4_like_transposon_sequence
Chr8	BestRefSeq:blastn	transposon_fragment	576292	575167	.	-	.	ID=trans2489;Parent=LINE6_6;Name=LINE6_6_like_transposon_sequence
Chr8	BestRefSeq:blastn	transposon_fragment	576292	575167	.	-	.	ID=trans2505;Parent=LINE6_7;Name=LINE6_7_like_transposon_sequence
Chr8	BestRefSeq:blastn	transposon_fragment	576310	570808	.	-	.	ID=trans2610;Parent=LINE7_1;Name=LINE7_1_like_transposon_sequence
Chr8	BestRefSeq:blastn	transposon_fragment	576908	569338	.	-	.	ID=trans2835;Parent=LINE8_3;Name=LINE8_3_like_transposon_sequence
Chr8	BestRefSeq:blastn	transposon_fragment	583402	583748	.	+	.	ID=trans1297;Parent=Afut1-like;Name=Afut1-like_like_transposon_sequence
Chr8	BestRefSeq:blastn	transposon_fragment	583579	583411	.	-	.	ID=trans3064;Parent=Ty1-Copia;Name=Ty1-Copia_like_transposon_sequence
Chr8	BestRefSeq:blastn	transposon_fragment	583850	583410	.	-	.	ID=trans3295;Parent=cent4-3;Name=cent4-3_like_transposon_sequence
Chr8	BestRefSeq:blastn	transposon_fragment	587335	587672	.	+	.	ID=trans1300;Parent=Afut1-like;Name=Afut1-like_like_transposon_sequence
Chr8	BestRefSeq:blastn	transposon_fragment	587503	583923	.	-	.	ID=trans3062;Parent=Ty1-Copia;Name=Ty1-Copia_like_transposon_sequence
Chr8	BestRefSeq:blastn	transposon_fragment	587735	587844	.	+	.	ID=trans920;Parent=Aft12-Tf2;Name=Aft12-Tf2_like_transposon_sequence
Chr8	BestRefSeq:blastn	transposon_fragment	587736	587334	.	-	.	ID=trans3298;Parent=cent4-3;Name=cent4-3_like_transposon_sequence
Chr8	BestRefSeq:blastn	transposon_fragment	587764	587928	.	+	.	ID=trans1743;Parent=LINE3_2;Name=LINE3_2_like_transposon_sequence
Chr8	BestRefSeq:blastn	transposon_fragment	587921	588511	.	+	.	ID=trans977;Parent=Aft13-gypsy-Tf2-6-like;Name=Aft13-gypsy-Tf2-6-like_like_transposon_sequence
Chr8	BestRefSeq:blastn	transposon_fragment	587921	588512	.	+	.	ID=trans277;Parent=cent1-1;Name=cent1-1_like_transposon_sequence
Chr8	BestRefSeq:blastn	transposon_fragment	587921	588512	.	+	.	ID=trans615;Parent=cent6LTR-1;Name=cent6LTR-1_like_transposon_sequence
Chr8	BestRefSeq:blastn	transposon_fragment	587925	587735	.	-	.	ID=trans2706;Parent=LINE7_3;Name=LINE7_3_like_transposon_sequence
Chr8	BestRefSeq:blastn	transposon_fragment	587925	588511	.	+	.	ID=trans774;Parent=AF202956_1_Afut2;Name=AF202956_1_Afut2_like_transposon_sequence
Chr8	BestRefSeq:blastn	transposon_fragment	587925	588511	.	+	.	ID=trans1908;Parent=LINE4;Name=LINE4_like_transposon_sequence
Chr8	BestRefSeq:blastn	transposon_fragment	587925	588511	.	+	.	ID=trans3246;Parent=chr4-LTRpolLTR;Name=chr4-LTRpolLTR_like_transposon_sequence
Chr8	BestRefSeq:blastn	transposon_fragment	587961	587735	.	-	.	ID=trans1914;Parent=LINE4;Name=LINE4_like_transposon_sequence
Chr8	BestRefSeq:blastn	transposon_fragment	588512	588720	.	+	.	ID=trans3301;Parent=cent4-3;Name=cent4-3_like_transposon_sequence
Chr8	BestRefSeq:blastn	transposon_fragment	588719	589039	.	+	.	ID=trans2126;Parent=LINE4_5;Name=LINE4_5_like_transposon_sequence
Chr8	BestRefSeq:blastn	transposon_fragment	588720	588576	.	-	.	ID=trans1304;Parent=Afut1-like;Name=Afut1-like_like_transposon_sequence
Chr8	BestRefSeq:blastn	transposon_fragment	588720	588962	.	+	.	ID=trans3347;Parent=hit11-LINE;Name=hit11-LINE_like_transposon_sequence
Chr8	BestRefSeq:blastn	transposon_fragment	588739	588964	.	+	.	ID=trans290;Parent=cent1-1;Name=cent1-1_like_transposon_sequence
Chr8	BestRefSeq:blastn	transposon_fragment	588739	588964	.	+	.	ID=trans634;Parent=cent6LTR-1;Name=cent6LTR-1_like_transposon_sequence
Chr8	BestRefSeq:blastn	transposon_fragment	588859	588718	.	-	.	ID=trans2615;Parent=LINE7_1;Name=LINE7_1_like_transposon_sequence
Chr8	BestRefSeq:blastn	transposon_fragment	588859	588719	.	-	.	ID=trans2237;Parent=LINE5_1;Name=LINE5_1_like_transposon_sequence
Chr8	BestRefSeq:blastn	transposon_fragment	588859	588720	.	-	.	ID=trans2314;Parent=LINE6_2;Name=LINE6_2_like_transposon_sequence
Chr8	BestRefSeq:blastn	transposon_fragment	588859	588720	.	-	.	ID=trans2672;Parent=LINE7_2;Name=LINE7_2_like_transposon_sequence
Chr8	BestRefSeq:blastn	transposon_fragment	588859	588720	.	-	.	ID=trans2807;Parent=LINE8_1;Name=LINE8_1_like_transposon_sequence
Chr8	BestRefSeq:blastn	transposon_fragment	588859	588722	.	-	.	ID=trans1682;Parent=LINE3;Name=LINE3_like_transposon_sequence
Chr8	BestRefSeq:blastn	transposon_fragment	588859	588722	.	-	.	ID=trans2440;Parent=LINE6_5;Name=LINE6_5_like_transposon_sequence
Chr8	BestRefSeq:blastn	transposon_fragment	588859	588725	.	-	.	ID=trans2134;Parent=LINE4_5;Name=LINE4_5_like_transposon_sequence
Chr8	BestRefSeq:blastn	transposon_fragment	588964	588739	.	-	.	ID=trans633;Parent=cent6LTR-1;Name=cent6LTR-1_like_transposon_sequence
Chr8	BestRefSeq:blastn	transposon_fragment	589041	588720	.	-	.	ID=trans2703;Parent=LINE7_3;Name=LINE7_3_like_transposon_sequence
Chr8	BestRefSeq:blastn	transposon_fragment	589049	588718	.	-	.	ID=trans287;Parent=cent1-1;Name=cent1-1_like_transposon_sequence
Chr8	BestRefSeq:blastn	transposon_fragment	589049	588718	.	-	.	ID=trans629;Parent=cent6LTR-1;Name=cent6LTR-1_like_transposon_sequence
Chr8	BestRefSeq:blastn	transposon_fragment	589049	588720	.	-	.	ID=trans778;Parent=AF202956_1_Afut2;Name=AF202956_1_Afut2_like_transposon_sequence
Chr8	BestRefSeq:blastn	transposon_fragment	589049	588720	.	-	.	ID=trans3250;Parent=chr4-LTRpolLTR;Name=chr4-LTRpolLTR_like_transposon_sequence
Chr8	BestRefSeq:blastn	transposon_fragment	589423	589040	.	-	.	ID=trans280;Parent=cent1-1;Name=cent1-1_like_transposon_sequence
Chr8	BestRefSeq:blastn	transposon_fragment	589423	589040	.	-	.	ID=trans620;Parent=cent6LTR-1;Name=cent6LTR-1_like_transposon_sequence
Chr8	BestRefSeq:blastn	transposon_fragment	589425	589042	.	-	.	ID=trans776;Parent=AF202956_1_Afut2;Name=AF202956_1_Afut2_like_transposon_sequence
Chr8	BestRefSeq:blastn	transposon_fragment	589425	589042	.	-	.	ID=trans3248;Parent=chr4-LTRpolLTR;Name=chr4-LTRpolLTR_like_transposon_sequence
Chr8	BestRefSeq:blastn	transposon_fragment	589425	589043	.	-	.	ID=trans978;Parent=Aft13-gypsy-Tf2-6-like;Name=Aft13-gypsy-Tf2-6-like_like_transposon_sequence
Chr8	BestRefSeq:blastn	transposon_fragment	589425	589043	.	-	.	ID=trans1910;Parent=LINE4;Name=LINE4_like_transposon_sequence
Chr8	BestRefSeq:blastn	transposon_fragment	589427	589678	.	+	.	ID=trans288;Parent=cent1-1;Name=cent1-1_like_transposon_sequence
Chr8	BestRefSeq:blastn	transposon_fragment	589427	589678	.	+	.	ID=trans630;Parent=cent6LTR-1;Name=cent6LTR-1_like_transposon_sequence
Chr8	BestRefSeq:blastn	transposon_fragment	589427	589678	.	+	.	ID=trans779;Parent=AF202956_1_Afut2;Name=AF202956_1_Afut2_like_transposon_sequence
Chr8	BestRefSeq:blastn	transposon_fragment	589427	589678	.	+	.	ID=trans3251;Parent=chr4-LTRpolLTR;Name=chr4-LTRpolLTR_like_transposon_sequence
Chr8	BestRefSeq:blastn	transposon_fragment	589431	589678	.	+	.	ID=trans2705;Parent=LINE7_3;Name=LINE7_3_like_transposon_sequence
Chr8	BestRefSeq:blastn	transposon_fragment	589670	589994	.	+	.	ID=trans281;Parent=cent1-1;Name=cent1-1_like_transposon_sequence
Chr8	BestRefSeq:blastn	transposon_fragment	589670	589994	.	+	.	ID=trans621;Parent=cent6LTR-1;Name=cent6LTR-1_like_transposon_sequence
Chr8	BestRefSeq:blastn	transposon_fragment	589677	589994	.	+	.	ID=trans777;Parent=AF202956_1_Afut2;Name=AF202956_1_Afut2_like_transposon_sequence
Chr8	BestRefSeq:blastn	transposon_fragment	589677	589994	.	+	.	ID=trans3249;Parent=chr4-LTRpolLTR;Name=chr4-LTRpolLTR_like_transposon_sequence
Chr8	BestRefSeq:blastn	transposon_fragment	589678	589429	.	-	.	ID=trans2130;Parent=LINE4_5;Name=LINE4_5_like_transposon_sequence
Chr8	BestRefSeq:blastn	transposon_fragment	589995	590161	.	+	.	ID=trans781;Parent=AF202956_1_Afut2;Name=AF202956_1_Afut2_like_transposon_sequence
Chr8	BestRefSeq:blastn	transposon_fragment	589995	590161	.	+	.	ID=trans3253;Parent=chr4-LTRpolLTR;Name=chr4-LTRpolLTR_like_transposon_sequence
Chr8	BestRefSeq:blastn	transposon_fragment	589995	590164	.	+	.	ID=trans292;Parent=cent1-1;Name=cent1-1_like_transposon_sequence
Chr8	BestRefSeq:blastn	transposon_fragment	589995	590164	.	+	.	ID=trans636;Parent=cent6LTR-1;Name=cent6LTR-1_like_transposon_sequence
Chr8	BestRefSeq:blastn	transposon_fragment	589995	590171	.	+	.	ID=trans2708;Parent=LINE7_3;Name=LINE7_3_like_transposon_sequence
Chr8	BestRefSeq:blastn	transposon_fragment	590161	589995	.	-	.	ID=trans2136;Parent=LINE4_5;Name=LINE4_5_like_transposon_sequence
Chr8	BestRefSeq:blastn	transposon_fragment	590162	590791	.	+	.	ID=trans975;Parent=Aft13-gypsy-Tf2-6-like;Name=Aft13-gypsy-Tf2-6-like_like_transposon_sequence
Chr8	BestRefSeq:blastn	transposon_fragment	590162	590795	.	+	.	ID=trans276;Parent=cent1-1;Name=cent1-1_like_transposon_sequence
Chr8	BestRefSeq:blastn	transposon_fragment	590162	590795	.	+	.	ID=trans614;Parent=cent6LTR-1;Name=cent6LTR-1_like_transposon_sequence
Chr8	BestRefSeq:blastn	transposon_fragment	590162	590795	.	+	.	ID=trans772;Parent=AF202956_1_Afut2;Name=AF202956_1_Afut2_like_transposon_sequence
Chr8	BestRefSeq:blastn	transposon_fragment	590162	590795	.	+	.	ID=trans1907;Parent=LINE4;Name=LINE4_like_transposon_sequence
Chr8	BestRefSeq:blastn	transposon_fragment	590162	590795	.	+	.	ID=trans3244;Parent=chr4-LTRpolLTR;Name=chr4-LTRpolLTR_like_transposon_sequence
Chr8	BestRefSeq:blastn	transposon_fragment	590801	591143	.	+	.	ID=trans1298;Parent=Afut1-like;Name=Afut1-like_like_transposon_sequence
Chr8	BestRefSeq:blastn	transposon_fragment	590962	590805	.	-	.	ID=trans3065;Parent=Ty1-Copia;Name=Ty1-Copia_like_transposon_sequence
Chr8	BestRefSeq:blastn	transposon_fragment	591207	590801	.	-	.	ID=trans3297;Parent=cent4-3;Name=cent4-3_like_transposon_sequence
Chr8	BestRefSeq:blastn	transposon_fragment	591211	591795	.	+	.	ID=trans278;Parent=cent1-1;Name=cent1-1_like_transposon_sequence
Chr8	BestRefSeq:blastn	transposon_fragment	591211	591795	.	+	.	ID=trans616;Parent=cent6LTR-1;Name=cent6LTR-1_like_transposon_sequence
Chr8	BestRefSeq:blastn	transposon_fragment	591213	591757	.	+	.	ID=trans976;Parent=Aft13-gypsy-Tf2-6-like;Name=Aft13-gypsy-Tf2-6-like_like_transposon_sequence
Chr8	BestRefSeq:blastn	transposon_fragment	591213	591831	.	+	.	ID=trans773;Parent=AF202956_1_Afut2;Name=AF202956_1_Afut2_like_transposon_sequence
Chr8	BestRefSeq:blastn	transposon_fragment	591213	591831	.	+	.	ID=trans3245;Parent=chr4-LTRpolLTR;Name=chr4-LTRpolLTR_like_transposon_sequence
Chr8	BestRefSeq:blastn	transposon_fragment	591213	591894	.	+	.	ID=trans1906;Parent=LINE4;Name=LINE4_like_transposon_sequence
Chr8	BestRefSeq:blastn	transposon_fragment	591765	592028	.	+	.	ID=trans1912;Parent=LINE4;Name=LINE4_like_transposon_sequence
Chr8	BestRefSeq:blastn	transposon_fragment	591829	592974	.	+	.	ID=trans771;Parent=AF202956_1_Afut2;Name=AF202956_1_Afut2_like_transposon_sequence
Chr8	BestRefSeq:blastn	transposon_fragment	591829	592974	.	+	.	ID=trans3243;Parent=chr4-LTRpolLTR;Name=chr4-LTRpolLTR_like_transposon_sequence
Chr8	BestRefSeq:blastn	transposon_fragment	591865	592974	.	+	.	ID=trans273;Parent=cent1-1;Name=cent1-1_like_transposon_sequence
Chr8	BestRefSeq:blastn	transposon_fragment	591865	592974	.	+	.	ID=trans611;Parent=cent6LTR-1;Name=cent6LTR-1_like_transposon_sequence
Chr8	BestRefSeq:blastn	transposon_fragment	592071	592956	.	+	.	ID=trans2701;Parent=LINE7_3;Name=LINE7_3_like_transposon_sequence
Chr8	BestRefSeq:blastn	transposon_fragment	592974	592482	.	-	.	ID=trans2124;Parent=LINE4_5;Name=LINE4_5_like_transposon_sequence
Chr8	BestRefSeq:blastn	transposon_fragment	592980	593208	.	+	.	ID=trans3345;Parent=hit11-LINE;Name=hit11-LINE_like_transposon_sequence
Chr8	BestRefSeq:blastn	transposon_fragment	593120	594157	.	+	.	ID=trans2121;Parent=LINE4_5;Name=LINE4_5_like_transposon_sequence
Chr8	BestRefSeq:blastn	transposon_fragment	593127	592970	.	-	.	ID=trans2549;Parent=LINE6_8;Name=LINE6_8_like_transposon_sequence
Chr8	BestRefSeq:blastn	transposon_fragment	593127	592978	.	-	.	ID=trans2235;Parent=LINE5_1;Name=LINE5_1_like_transposon_sequence
Chr8	BestRefSeq:blastn	transposon_fragment	593127	592979	.	-	.	ID=trans2312;Parent=LINE6_2;Name=LINE6_2_like_transposon_sequence
Chr8	BestRefSeq:blastn	transposon_fragment	593127	592980	.	-	.	ID=trans1680;Parent=LINE3;Name=LINE3_like_transposon_sequence
Chr8	BestRefSeq:blastn	transposon_fragment	593127	592980	.	-	.	ID=trans2439;Parent=LINE6_5;Name=LINE6_5_like_transposon_sequence
Chr8	BestRefSeq:blastn	transposon_fragment	593127	592980	.	-	.	ID=trans2670;Parent=LINE7_2;Name=LINE7_2_like_transposon_sequence
Chr8	BestRefSeq:blastn	transposon_fragment	593127	592980	.	-	.	ID=trans2804;Parent=LINE8_1;Name=LINE8_1_like_transposon_sequence
Chr8	BestRefSeq:blastn	transposon_fragment	593127	592981	.	-	.	ID=trans2613;Parent=LINE7_1;Name=LINE7_1_like_transposon_sequence
Chr8	BestRefSeq:blastn	transposon_fragment	593127	592986	.	-	.	ID=trans2131;Parent=LINE4_5;Name=LINE4_5_like_transposon_sequence
Chr8	BestRefSeq:blastn	transposon_fragment	593208	593058	.	-	.	ID=trans1307;Parent=Afut1-like;Name=Afut1-like_like_transposon_sequence
Chr8	BestRefSeq:blastn	transposon_fragment	594574	592980	.	-	.	ID=trans2698;Parent=LINE7_3;Name=LINE7_3_like_transposon_sequence
Chr8	BestRefSeq:blastn	transposon_fragment	594794	593003	.	-	.	ID=trans266;Parent=cent1-1;Name=cent1-1_like_transposon_sequence
Chr8	BestRefSeq:blastn	transposon_fragment	594794	593003	.	-	.	ID=trans605;Parent=cent6LTR-1;Name=cent6LTR-1_like_transposon_sequence
Chr8	BestRefSeq:blastn	transposon_fragment	594846	592981	.	-	.	ID=trans768;Parent=AF202956_1_Afut2;Name=AF202956_1_Afut2_like_transposon_sequence
Chr8	BestRefSeq:blastn	transposon_fragment	594846	592981	.	-	.	ID=trans3240;Parent=chr4-LTRpolLTR;Name=chr4-LTRpolLTR_like_transposon_sequence
Chr8	BestRefSeq:blastn	transposon_fragment	597203	598743	.	+	.	ID=trans916;Parent=Aft12-Tf2;Name=Aft12-Tf2_like_transposon_sequence
Chr8	BestRefSeq:blastn	transposon_fragment	597310	598810	.	+	.	ID=trans272;Parent=cent1-1;Name=cent1-1_like_transposon_sequence
Chr8	BestRefSeq:blastn	transposon_fragment	597310	598810	.	+	.	ID=trans610;Parent=cent6LTR-1;Name=cent6LTR-1_like_transposon_sequence
Chr8	BestRefSeq:blastn	transposon_fragment	597481	597949	.	+	.	ID=trans2309;Parent=LINE6_2;Name=LINE6_2_like_transposon_sequence
Chr8	BestRefSeq:blastn	transposon_fragment	598414	598837	.	+	.	ID=trans3344;Parent=hit11-LINE;Name=hit11-LINE_like_transposon_sequence
Chr8	BestRefSeq:blastn	transposon_fragment	598566	594861	.	-	.	ID=trans970;Parent=Aft13-gypsy-Tf2-6-like;Name=Aft13-gypsy-Tf2-6-like_like_transposon_sequence
Chr8	BestRefSeq:blastn	transposon_fragment	598587	598820	.	+	.	ID=trans2132;Parent=LINE4_5;Name=LINE4_5_like_transposon_sequence
Chr8	BestRefSeq:blastn	transposon_fragment	598621	594823	.	-	.	ID=trans263;Parent=cent1-1;Name=cent1-1_like_transposon_sequence
Chr8	BestRefSeq:blastn	transposon_fragment	598729	597551	.	-	.	ID=trans2803;Parent=LINE8_1;Name=LINE8_1_like_transposon_sequence
Chr8	BestRefSeq:blastn	transposon_fragment	598729	597552	.	-	.	ID=trans2433;Parent=LINE6_5;Name=LINE6_5_like_transposon_sequence
Chr8	BestRefSeq:blastn	transposon_fragment	598729	597558	.	-	.	ID=trans2544;Parent=LINE6_8;Name=LINE6_8_like_transposon_sequence
Chr8	BestRefSeq:blastn	transposon_fragment	598810	594823	.	-	.	ID=trans601;Parent=cent6LTR-1;Name=cent6LTR-1_like_transposon_sequence
Chr8	BestRefSeq:blastn	transposon_fragment	598825	598718	.	-	.	ID=trans2135;Parent=LINE4_5;Name=LINE4_5_like_transposon_sequence
Chr8	BestRefSeq:blastn	transposon_fragment	598827	594751	.	-	.	ID=trans1900;Parent=LINE4;Name=LINE4_like_transposon_sequence
Chr8	BestRefSeq:blastn	transposon_fragment	598827	598660	.	-	.	ID=trans1306;Parent=Afut1-like;Name=Afut1-like_like_transposon_sequence
Chr8	BestRefSeq:blastn	transposon_fragment	598827	598715	.	-	.	ID=trans2673;Parent=LINE7_2;Name=LINE7_2_like_transposon_sequence
Chr8	BestRefSeq:blastn	transposon_fragment	598827	598716	.	-	.	ID=trans2507;Parent=LINE6_7;Name=LINE6_7_like_transposon_sequence
Chr8	BestRefSeq:blastn	transposon_fragment	598827	598718	.	-	.	ID=trans2315;Parent=LINE6_2;Name=LINE6_2_like_transposon_sequence
Chr8	BestRefSeq:blastn	transposon_fragment	598827	598718	.	-	.	ID=trans2808;Parent=LINE8_1;Name=LINE8_1_like_transposon_sequence
Chr8	BestRefSeq:blastn	transposon_fragment	598828	598715	.	-	.	ID=trans2385;Parent=LINE6_3;Name=LINE6_3_like_transposon_sequence
Chr8	BestRefSeq:blastn	transposon_fragment	598828	598718	.	-	.	ID=trans1683;Parent=LINE3;Name=LINE3_like_transposon_sequence
Chr8	BestRefSeq:blastn	transposon_fragment	598829	598716	.	-	.	ID=trans1916;Parent=LINE4;Name=LINE4_like_transposon_sequence
Chr8	BestRefSeq:blastn	transposon_fragment	598830	594787	.	-	.	ID=trans765;Parent=AF202956_1_Afut2;Name=AF202956_1_Afut2_like_transposon_sequence
Chr8	BestRefSeq:blastn	transposon_fragment	598830	594787	.	-	.	ID=trans3237;Parent=chr4-LTRpolLTR;Name=chr4-LTRpolLTR_like_transposon_sequence
Chr8	BestRefSeq:blastn	transposon_fragment	598831	598718	.	-	.	ID=trans2490;Parent=LINE6_6;Name=LINE6_6_like_transposon_sequence
Chr8	BestRefSeq:blastn	transposon_fragment	598833	599508	.	+	.	ID=trans275;Parent=cent1-1;Name=cent1-1_like_transposon_sequence
Chr8	BestRefSeq:blastn	transposon_fragment	598833	599508	.	+	.	ID=trans613;Parent=cent6LTR-1;Name=cent6LTR-1_like_transposon_sequence
Chr8	BestRefSeq:blastn	transposon_fragment	598837	598581	.	-	.	ID=trans2707;Parent=LINE7_3;Name=LINE7_3_like_transposon_sequence
Chr8	BestRefSeq:blastn	transposon_fragment	598837	599507	.	+	.	ID=trans775;Parent=AF202956_1_Afut2;Name=AF202956_1_Afut2_like_transposon_sequence
Chr8	BestRefSeq:blastn	transposon_fragment	598837	599507	.	+	.	ID=trans3247;Parent=chr4-LTRpolLTR;Name=chr4-LTRpolLTR_like_transposon_sequence
Chr8	BestRefSeq:blastn	transposon_fragment	599263	599488	.	+	.	ID=trans625;Parent=cent6LTR-1;Name=cent6LTR-1_like_transposon_sequence
Chr8	BestRefSeq:blastn	transposon_fragment	599423	599282	.	-	.	ID=trans1749;Parent=LINE3_2;Name=LINE3_2_like_transposon_sequence
Chr8	BestRefSeq:blastn	transposon_fragment	599488	599263	.	-	.	ID=trans284;Parent=cent1-1;Name=cent1-1_like_transposon_sequence
Chr8	BestRefSeq:blastn	transposon_fragment	599488	599263	.	-	.	ID=trans624;Parent=cent6LTR-1;Name=cent6LTR-1_like_transposon_sequence
Chr8	BestRefSeq:blastn	transposon_fragment	599508	599176	.	-	.	ID=trans2125;Parent=LINE4_5;Name=LINE4_5_like_transposon_sequence
Chr8	BestRefSeq:blastn	transposon_fragment	599751	599888	.	+	.	ID=trans2551;Parent=LINE6_8;Name=LINE6_8_like_transposon_sequence
Chr8	BestRefSeq:blastn	transposon_fragment	599778	599894	.	+	.	ID=trans2616;Parent=LINE7_1;Name=LINE7_1_like_transposon_sequence
Chr8	BestRefSeq:blastn	transposon_fragment	749791	750042	.	+	.	ID=trans283;Parent=cent1-1;Name=cent1-1_like_transposon_sequence
Chr8	BestRefSeq:blastn	transposon_fragment	749791	750042	.	+	.	ID=trans623;Parent=cent6LTR-1;Name=cent6LTR-1_like_transposon_sequence
Chr8	BestRefSeq:blastn	transposon_fragment	749813	750129	.	+	.	ID=trans2127;Parent=LINE4_5;Name=LINE4_5_like_transposon_sequence
Chr8	BestRefSeq:blastn	transposon_fragment	749943	749802	.	-	.	ID=trans1796;Parent=LINE4;Name=LINE4_like_transposon_sequence
Chr8	BestRefSeq:blastn	transposon_fragment	750042	749791	.	-	.	ID=trans622;Parent=cent6LTR-1;Name=cent6LTR-1_like_transposon_sequence
Chr8	BestRefSeq:blastn	transposon_fragment	750615	749802	.	-	.	ID=trans274;Parent=cent1-1;Name=cent1-1_like_transposon_sequence
Chr8	BestRefSeq:blastn	transposon_fragment	750615	749802	.	-	.	ID=trans612;Parent=cent6LTR-1;Name=cent6LTR-1_like_transposon_sequence
Chr8	BestRefSeq:blastn	transposon_fragment	750783	751560	.	+	.	ID=trans1408;Parent=Afut1-like2;Name=Afut1-like2_like_transposon_sequence
Chr8	BestRefSeq:blastn	transposon_fragment	750854	750693	.	-	.	ID=trans1303;Parent=Afut1-like;Name=Afut1-like_like_transposon_sequence
Chr8	BestRefSeq:blastn	transposon_fragment	751552	750616	.	-	.	ID=trans1406;Parent=Afut1-like2;Name=Afut1-like2_like_transposon_sequence
Chr8	BestRefSeq:blastn	transposon_fragment	752286	752811	.	+	.	ID=trans3104;Parent=afut1_from_cent2_1257-1846;Name=afut1_from_cent2_1257-1846_like_transposon_sequence
Chr8	BestRefSeq:blastn	transposon_fragment	752813	750616	.	-	.	ID=trans1582;Parent=L76086_1_Afut1;Name=L76086_1_Afut1_like_transposon_sequence
Chr8	BestRefSeq:blastn	transposon_fragment	752886	753271	.	+	.	ID=trans3296;Parent=cent4-3;Name=cent4-3_like_transposon_sequence
Chr8	BestRefSeq:blastn	transposon_fragment	753147	753261	.	+	.	ID=trans3066;Parent=Ty1-Copia;Name=Ty1-Copia_like_transposon_sequence
Chr8	BestRefSeq:blastn	transposon_fragment	753268	752905	.	-	.	ID=trans1301;Parent=Afut1-like;Name=Afut1-like_like_transposon_sequence
Chr8	BestRefSeq:blastn	transposon_fragment	754984	755398	.	+	.	ID=trans3299;Parent=cent4-3;Name=cent4-3_like_transposon_sequence
Chr8	BestRefSeq:blastn	transposon_fragment	754989	753268	.	-	.	ID=trans1583;Parent=L76086_1_Afut1;Name=L76086_1_Afut1_like_transposon_sequence
Chr8	BestRefSeq:blastn	transposon_fragment	755223	755396	.	+	.	ID=trans3063;Parent=Ty1-Copia;Name=Ty1-Copia_like_transposon_sequence
Chr8	BestRefSeq:blastn	transposon_fragment	755394	755051	.	-	.	ID=trans1299;Parent=Afut1-like;Name=Afut1-like_like_transposon_sequence
Chr8	BestRefSeq:blastn	transposon_fragment	755478	757004	.	+	.	ID=trans917;Parent=Aft12-Tf2;Name=Aft12-Tf2_like_transposon_sequence
Chr8	BestRefSeq:blastn	transposon_fragment	755601	757087	.	+	.	ID=trans267;Parent=cent1-1;Name=cent1-1_like_transposon_sequence
Chr8	BestRefSeq:blastn	transposon_fragment	755601	757087	.	+	.	ID=trans606;Parent=cent6LTR-1;Name=cent6LTR-1_like_transposon_sequence
Chr8	BestRefSeq:blastn	transposon_fragment	756825	755397	.	-	.	ID=trans973;Parent=Aft13-gypsy-Tf2-6-like;Name=Aft13-gypsy-Tf2-6-like_like_transposon_sequence
Chr8	BestRefSeq:blastn	transposon_fragment	756883	755397	.	-	.	ID=trans268;Parent=cent1-1;Name=cent1-1_like_transposon_sequence
Chr8	BestRefSeq:blastn	transposon_fragment	756930	757093	.	+	.	ID=trans1747;Parent=LINE3_2;Name=LINE3_2_like_transposon_sequence
Chr8	BestRefSeq:blastn	transposon_fragment	756984	755833	.	-	.	ID=trans2546;Parent=LINE6_8;Name=LINE6_8_like_transposon_sequence
Chr8	BestRefSeq:blastn	transposon_fragment	757087	755397	.	-	.	ID=trans604;Parent=cent6LTR-1;Name=cent6LTR-1_like_transposon_sequence
Chr8	BestRefSeq:blastn	transposon_fragment	757089	755397	.	-	.	ID=trans770;Parent=AF202956_1_Afut2;Name=AF202956_1_Afut2_like_transposon_sequence
Chr8	BestRefSeq:blastn	transposon_fragment	757089	755397	.	-	.	ID=trans3242;Parent=chr4-LTRpolLTR;Name=chr4-LTRpolLTR_like_transposon_sequence
Chr8	BestRefSeq:blastn	transposon_fragment	757097	755399	.	-	.	ID=trans1902;Parent=LINE4;Name=LINE4_like_transposon_sequence
Chr8	BestRefSeq:blastn	transposon_fragment	771006	771246	.	+	.	ID=trans285;Parent=cent1-1;Name=cent1-1_like_transposon_sequence
Chr8	BestRefSeq:blastn	transposon_fragment	771006	771246	.	+	.	ID=trans627;Parent=cent6LTR-1;Name=cent6LTR-1_like_transposon_sequence
Chr8	BestRefSeq:blastn	transposon_fragment	771086	771244	.	+	.	ID=trans1744;Parent=LINE3_2;Name=LINE3_2_like_transposon_sequence
Chr8	BestRefSeq:blastn	transposon_fragment	771228	771002	.	-	.	ID=trans286;Parent=cent1-1;Name=cent1-1_like_transposon_sequence
Chr8	BestRefSeq:blastn	transposon_fragment	771228	771002	.	-	.	ID=trans628;Parent=cent6LTR-1;Name=cent6LTR-1_like_transposon_sequence
Chr8	BestRefSeq:blastn	transposon_fragment	771244	771021	.	-	.	ID=trans780;Parent=AF202956_1_Afut2;Name=AF202956_1_Afut2_like_transposon_sequence
Chr8	BestRefSeq:blastn	transposon_fragment	771244	771021	.	-	.	ID=trans3252;Parent=chr4-LTRpolLTR;Name=chr4-LTRpolLTR_like_transposon_sequence
Chr8	BestRefSeq:blastn	transposon_fragment	771246	771006	.	-	.	ID=trans626;Parent=cent6LTR-1;Name=cent6LTR-1_like_transposon_sequence
Chr8	BestRefSeq:blastn	transposon_fragment	778985	779230	.	+	.	ID=trans289;Parent=cent1-1;Name=cent1-1_like_transposon_sequence
Chr8	BestRefSeq:blastn	transposon_fragment	778985	779230	.	+	.	ID=trans632;Parent=cent6LTR-1;Name=cent6LTR-1_like_transposon_sequence
Chr8	BestRefSeq:blastn	transposon_fragment	778988	779317	.	+	.	ID=trans2128;Parent=LINE4_5;Name=LINE4_5_like_transposon_sequence
Chr8	BestRefSeq:blastn	transposon_fragment	779181	780158	.	+	.	ID=trans2123;Parent=LINE4_5;Name=LINE4_5_like_transposon_sequence
Chr8	BestRefSeq:blastn	transposon_fragment	779230	778985	.	-	.	ID=trans631;Parent=cent6LTR-1;Name=cent6LTR-1_like_transposon_sequence
Chr8	BestRefSeq:blastn	transposon_fragment	780575	778987	.	-	.	ID=trans2700;Parent=LINE7_3;Name=LINE7_3_like_transposon_sequence
Chr8	BestRefSeq:blastn	transposon_fragment	780798	778988	.	-	.	ID=trans264;Parent=cent1-1;Name=cent1-1_like_transposon_sequence
Chr8	BestRefSeq:blastn	transposon_fragment	780798	778988	.	-	.	ID=trans602;Parent=cent6LTR-1;Name=cent6LTR-1_like_transposon_sequence
Chr8	BestRefSeq:blastn	transposon_fragment	783204	784745	.	+	.	ID=trans918;Parent=Aft12-Tf2;Name=Aft12-Tf2_like_transposon_sequence
Chr8	BestRefSeq:blastn	transposon_fragment	783328	784825	.	+	.	ID=trans271;Parent=cent1-1;Name=cent1-1_like_transposon_sequence
Chr8	BestRefSeq:blastn	transposon_fragment	783328	784825	.	+	.	ID=trans609;Parent=cent6LTR-1;Name=cent6LTR-1_like_transposon_sequence
Chr8	BestRefSeq:blastn	transposon_fragment	784568	780955	.	-	.	ID=trans972;Parent=Aft13-gypsy-Tf2-6-like;Name=Aft13-gypsy-Tf2-6-like_like_transposon_sequence
Chr8	BestRefSeq:blastn	transposon_fragment	784626	780800	.	-	.	ID=trans261;Parent=cent1-1;Name=cent1-1_like_transposon_sequence
Chr8	BestRefSeq:blastn	transposon_fragment	784677	783614	.	-	.	ID=trans2436;Parent=LINE6_5;Name=LINE6_5_like_transposon_sequence
Chr8	BestRefSeq:blastn	transposon_fragment	784727	783572	.	-	.	ID=trans2547;Parent=LINE6_8;Name=LINE6_8_like_transposon_sequence
Chr8	BestRefSeq:blastn	transposon_fragment	784825	778988	.	-	.	ID=trans764;Parent=AF202956_1_Afut2;Name=AF202956_1_Afut2_like_transposon_sequence
Chr8	BestRefSeq:blastn	transposon_fragment	784825	778988	.	-	.	ID=trans3236;Parent=chr4-LTRpolLTR;Name=chr4-LTRpolLTR_like_transposon_sequence
Chr8	BestRefSeq:blastn	transposon_fragment	784825	780800	.	-	.	ID=trans599;Parent=cent6LTR-1;Name=cent6LTR-1_like_transposon_sequence
Chr8	BestRefSeq:blastn	transposon_fragment	784832	780955	.	-	.	ID=trans1901;Parent=LINE4;Name=LINE4_like_transposon_sequence
Chr8	BestRefSeq:blastn	transposon_fragment	784833	785031	.	+	.	ID=trans646;Parent=cent6-2;Name=cent6-2_like_transposon_sequence
Chr8	BestRefSeq:blastn	transposon_fragment	784833	785031	.	+	.	ID=trans3120;Parent=cent1-trans;Name=cent1-trans_like_transposon_sequence
Chr8	BestRefSeq:blastn	transposon_fragment	786151	786296	.	+	.	ID=trans3348;Parent=hit11-LINE;Name=hit11-LINE_like_transposon_sequence
Chr8	BestRefSeq:blastn	transposon_fragment	787142	786597	.	-	.	ID=trans3343;Parent=hit11-LINE;Name=hit11-LINE_like_transposon_sequence
Chr8	BestRefSeq:blastn	transposon_fragment	789241	789740	.	+	.	ID=trans1679;Parent=LINE3;Name=LINE3_like_transposon_sequence
Chr8	BestRefSeq:blastn	transposon_fragment	790781	786614	.	-	.	ID=trans1467;Parent=cent3-2;Name=cent3-2_like_transposon_sequence
Chr8	BestRefSeq:blastn	transposon_fragment	792081	791100	.	-	.	ID=trans1407;Parent=Afut1-like2;Name=Afut1-like2_like_transposon_sequence
Chr8	BestRefSeq:blastn	transposon_fragment	792082	791936	.	-	.	ID=trans3349;Parent=hit11-LINE;Name=hit11-LINE_like_transposon_sequence
Chr8	BestRefSeq:blastn	transposon_fragment	798580	801573	.	+	.	ID=trans1226;Parent=Aft5-Nara;Name=Aft5-Nara_like_transposon_sequence
Chr8	BestRefSeq:blastn	transposon_fragment	803269	803567	.	+	.	ID=trans282;Parent=cent1-1;Name=cent1-1_like_transposon_sequence
Chr8	BestRefSeq:blastn	transposon_fragment	803269	803659	.	+	.	ID=trans619;Parent=cent6LTR-1;Name=cent6LTR-1_like_transposon_sequence
Chr8	BestRefSeq:blastn	transposon_fragment	803659	803269	.	-	.	ID=trans618;Parent=cent6LTR-1;Name=cent6LTR-1_like_transposon_sequence
Chr8	BestRefSeq:blastn	transposon_fragment	811628	810369	.	-	.	ID=trans1153;Parent=Aft19-retrotransposon;Name=Aft19-retrotransposon_like_transposon_sequence
Chr8	BestRefSeq:blastn	transposon_fragment	815071	814823	.	-	.	ID=trans1228;Parent=Aft5-Nara;Name=Aft5-Nara_like_transposon_sequence
Chr8	BestRefSeq:blastn	transposon_fragment	818581	818336	.	-	.	ID=trans1409;Parent=Afut1-like2;Name=Afut1-like2_like_transposon_sequence
Chr8	BestRefSeq:blastn	transposon_fragment	819697	818711	.	-	.	ID=trans1584;Parent=L76086_1_Afut1;Name=L76086_1_Afut1_like_transposon_sequence
Chr8	BestRefSeq:blastn	transposon_fragment	819698	822197	.	+	.	ID=trans1581;Parent=L76086_1_Afut1;Name=L76086_1_Afut1_like_transposon_sequence
Chr8	BestRefSeq:blastn	transposon_fragment	819916	820602	.	+	.	ID=trans2308;Parent=LINE6_2;Name=LINE6_2_like_transposon_sequence
Chr8	BestRefSeq:blastn	transposon_fragment	821323	820739	.	-	.	ID=trans3106;Parent=afut1_from_cent2_1257-1846;Name=afut1_from_cent2_1257-1846_like_transposon_sequence
Chr8	BestRefSeq:blastn	transposon_fragment	823377	823795	.	+	.	ID=trans2384;Parent=LINE6_3;Name=LINE6_3_like_transposon_sequence
Chr8	BestRefSeq:blastn	transposon_fragment	1416791	1418809	.	+	.	ID=trans1502;Parent=DQ003706_1_TAF3;Name=DQ003706_1_TAF3_like_transposon_sequence
Chr8	BestRefSeq:blastn	transposon_fragment	1416791	1418809	.	+	.	ID=trans2882;Parent=TAF3;Name=TAF3_like_transposon_sequence
Chr8	BestRefSeq:blastn	transposon_fragment	1416808	1418802	.	+	.	ID=trans3025;Parent=Taf3-like2;Name=Taf3-like2_like_transposon_sequence
Chr8	BestRefSeq:blastn	transposon_fragment	1416911	1418667	.	+	.	ID=trans2912;Parent=Taf1-like;Name=Taf1-like_like_transposon_sequence
Chr8	BestRefSeq:blastn	transposon_fragment	1416911	1418729	.	+	.	ID=trans1141;Parent=Aft16;Name=Aft16_like_transposon_sequence
Chr8	BestRefSeq:blastn	transposon_fragment	1418768	1416841	.	-	.	ID=trans2957;Parent=Taf1-Taf3;Name=Taf1-Taf3_like_transposon_sequence
Chr8	BestRefSeq:blastn	transposon_fragment	1418804	1416797	.	-	.	ID=trans1085;Parent=Aft15;Name=Aft15_like_transposon_sequence
Chr8	BestRefSeq:blastn	transposon_fragment	1418811	1416789	.	-	.	ID=trans841;Parent=AY971670_1_Taf1;Name=AY971670_1_Taf1_like_transposon_sequence
Chr8	BestRefSeq:blastn	transposon_fragment	1532882	1533254	.	+	.	ID=trans1742;Parent=LINE3_2;Name=LINE3_2_like_transposon_sequence
Chr8	BestRefSeq:blastn	transposon_fragment	1648208	1646403	.	-	.	ID=trans2910;Parent=Taf1-like;Name=Taf1-like_like_transposon_sequence
Chr8	BestRefSeq:blastn	transposon_fragment	1648220	1646303	.	-	.	ID=trans2977;Parent=Taf3-like1;Name=Taf3-like1_like_transposon_sequence
Chr8	BestRefSeq:blastn	transposon_fragment	1648274	1646289	.	-	.	ID=trans1140;Parent=Aft16;Name=Aft16_like_transposon_sequence
Chr8	BestRefSeq:blastn	transposon_fragment	1733382	1735259	.	+	.	ID=trans843;Parent=AY971670_1_Taf1;Name=AY971670_1_Taf1_like_transposon_sequence
Chr8	BestRefSeq:blastn	transposon_fragment	1733398	1735259	.	+	.	ID=trans1087;Parent=Aft15;Name=Aft15_like_transposon_sequence
Chr8	BestRefSeq:blastn	transposon_fragment	1733422	1735259	.	+	.	ID=trans2959;Parent=Taf1-Taf3;Name=Taf1-Taf3_like_transposon_sequence
Chr8	BestRefSeq:blastn	transposon_fragment	1735259	1733383	.	-	.	ID=trans1504;Parent=DQ003706_1_TAF3;Name=DQ003706_1_TAF3_like_transposon_sequence
Chr8	BestRefSeq:blastn	transposon_fragment	1735259	1733383	.	-	.	ID=trans2884;Parent=TAF3;Name=TAF3_like_transposon_sequence
Chr8	BestRefSeq:blastn	transposon_fragment	1735259	1733398	.	-	.	ID=trans3027;Parent=Taf3-like2;Name=Taf3-like2_like_transposon_sequence
Chr8	BestRefSeq:blastn	transposon_fragment	1735326	1733521	.	-	.	ID=trans2911;Parent=Taf1-like;Name=Taf1-like_like_transposon_sequence
Chr8	BestRefSeq:blastn	transposon_fragment	1735338	1733421	.	-	.	ID=trans2976;Parent=Taf3-like1;Name=Taf3-like1_like_transposon_sequence
Chr8	BestRefSeq:blastn	transposon_fragment	1735377	1733407	.	-	.	ID=trans1139;Parent=Aft16;Name=Aft16_like_transposon_sequence
Chr8	BestRefSeq:blastn	transposon_fragment	1737391	1737116	.	-	.	ID=trans1586;Parent=L76086_1_Afut1;Name=L76086_1_Afut1_like_transposon_sequence
Chr8	BestRefSeq:blastn	transposon_fragment	1737655	1737114	.	-	.	ID=trans1585;Parent=L76086_1_Afut1;Name=L76086_1_Afut1_like_transposon_sequence
Chr8	BestRefSeq:blastn	transposon_fragment	1737964	1737805	.	-	.	ID=trans1260;Parent=Afut1-LTR_from_cent2_2958-3139;Name=Afut1-LTR_from_cent2_2958-3139_like_transposon_sequence
Chr8	BestRefSeq:blastn	transposon_fragment	1738686	1739274	.	+	.	ID=trans3105;Parent=afut1_from_cent2_1257-1846;Name=afut1_from_cent2_1257-1846_like_transposon_sequence
Chr8	BestRefSeq:blastn	transposon_fragment	1740099	1739411	.	-	.	ID=trans2307;Parent=LINE6_2;Name=LINE6_2_like_transposon_sequence
Chr8	BestRefSeq:blastn	transposon_fragment	1742657	1743156	.	+	.	ID=trans2383;Parent=LINE6_3;Name=LINE6_3_like_transposon_sequence
Chr8	BestRefSeq:blastn	transposon_fragment	1743961	1743765	.	-	.	ID=trans1305;Parent=Afut1-like;Name=Afut1-like_like_transposon_sequence
Chr8	BestRefSeq:blastn	transposon_fragment	1743982	1737654	.	-	.	ID=trans1580;Parent=L76086_1_Afut1;Name=L76086_1_Afut1_like_transposon_sequence
Chr8	BestRefSeq:blastn	transposon_fragment	1743990	1743705	.	-	.	ID=trans1410;Parent=Afut1-like2;Name=Afut1-like2_like_transposon_sequence
Chr8	BestRefSeq:blastn	transposon_fragment	1743990	1743719	.	-	.	ID=trans1587;Parent=L76086_1_Afut1;Name=L76086_1_Afut1_like_transposon_sequence
Chr8	BestRefSeq:blastn	transposon_fragment	1744409	1744898	.	+	.	ID=trans2506;Parent=LINE6_7;Name=LINE6_7_like_transposon_sequence
Chr8	BestRefSeq:blastn	transposon_fragment	1793320	1792979	.	-	.	ID=trans1234;Parent=AfuSINE2-1a;Name=AfuSINE2-1a_like_transposon_sequence
Chr8	BestRefSeq:blastn	transposon_fragment	1945473	1946119	.	+	.	ID=trans1909;Parent=LINE4;Name=LINE4_like_transposon_sequence
Chr8	BestRefSeq:blastn	transposon_fragment	1946113	1945522	.	-	.	ID=trans1227;Parent=Aft5-Nara;Name=Aft5-Nara_like_transposon_sequence
Chr8	BestRefSeq:blastn	transposon_fragment	1946117	1945774	.	-	.	ID=trans1745;Parent=LINE3_2;Name=LINE3_2_like_transposon_sequence
Chr8	BestRefSeq:blastn	transposon_fragment	1946119	1942494	.	-	.	ID=trans1225;Parent=Aft5-Nara;Name=Aft5-Nara_like_transposon_sequence
Chr8	BestRefSeq:blastn	transposon_fragment	1946119	1945771	.	-	.	ID=trans2310;Parent=LINE6_2;Name=LINE6_2_like_transposon_sequence
Chr8	BestRefSeq:blastn	transposon_fragment	1946594	1946839	.	+	.	ID=trans3346;Parent=hit11-LINE;Name=hit11-LINE_like_transposon_sequence
Chr8	BestRefSeq:blastn	transposon_fragment	1946734	1947771	.	+	.	ID=trans2120;Parent=LINE4_5;Name=LINE4_5_like_transposon_sequence
Chr8	BestRefSeq:blastn	transposon_fragment	1946741	1946593	.	-	.	ID=trans2313;Parent=LINE6_2;Name=LINE6_2_like_transposon_sequence
Chr8	BestRefSeq:blastn	transposon_fragment	1946741	1946594	.	-	.	ID=trans1681;Parent=LINE3;Name=LINE3_like_transposon_sequence
Chr8	BestRefSeq:blastn	transposon_fragment	1946741	1946594	.	-	.	ID=trans2438;Parent=LINE6_5;Name=LINE6_5_like_transposon_sequence
Chr8	BestRefSeq:blastn	transposon_fragment	1946741	1946594	.	-	.	ID=trans2550;Parent=LINE6_8;Name=LINE6_8_like_transposon_sequence
Chr8	BestRefSeq:blastn	transposon_fragment	1946741	1946594	.	-	.	ID=trans2671;Parent=LINE7_2;Name=LINE7_2_like_transposon_sequence
Chr8	BestRefSeq:blastn	transposon_fragment	1946741	1946594	.	-	.	ID=trans2806;Parent=LINE8_1;Name=LINE8_1_like_transposon_sequence
Chr8	BestRefSeq:blastn	transposon_fragment	1946741	1946597	.	-	.	ID=trans2236;Parent=LINE5_1;Name=LINE5_1_like_transposon_sequence
Chr8	BestRefSeq:blastn	transposon_fragment	1946741	1946597	.	-	.	ID=trans2614;Parent=LINE7_1;Name=LINE7_1_like_transposon_sequence
Chr8	BestRefSeq:blastn	transposon_fragment	1946741	1946600	.	-	.	ID=trans2133;Parent=LINE4_5;Name=LINE4_5_like_transposon_sequence
Chr8	BestRefSeq:blastn	transposon_fragment	1948188	1946594	.	-	.	ID=trans2699;Parent=LINE7_3;Name=LINE7_3_like_transposon_sequence
Chr8	BestRefSeq:blastn	transposon_fragment	1948394	1946617	.	-	.	ID=trans269;Parent=cent1-1;Name=cent1-1_like_transposon_sequence
Chr8	BestRefSeq:blastn	transposon_fragment	1948394	1946617	.	-	.	ID=trans607;Parent=cent6LTR-1;Name=cent6LTR-1_like_transposon_sequence
Chr8	BestRefSeq:blastn	transposon_fragment	1948440	1948231	.	-	.	ID=trans1915;Parent=LINE4;Name=LINE4_like_transposon_sequence
Chr8	BestRefSeq:blastn	transposon_fragment	1949055	1948535	.	-	.	ID=trans279;Parent=cent1-1;Name=cent1-1_like_transposon_sequence
Chr8	BestRefSeq:blastn	transposon_fragment	1949055	1948535	.	-	.	ID=trans617;Parent=cent6LTR-1;Name=cent6LTR-1_like_transposon_sequence
Chr8	BestRefSeq:blastn	transposon_fragment	1949064	1946597	.	-	.	ID=trans767;Parent=AF202956_1_Afut2;Name=AF202956_1_Afut2_like_transposon_sequence
Chr8	BestRefSeq:blastn	transposon_fragment	1949064	1946597	.	-	.	ID=trans3239;Parent=chr4-LTRpolLTR;Name=chr4-LTRpolLTR_like_transposon_sequence
Chr8	BestRefSeq:blastn	transposon_fragment	1949065	1948365	.	-	.	ID=trans1904;Parent=LINE4;Name=LINE4_like_transposon_sequence
Chr8	BestRefSeq:blastn	transposon_fragment	1949065	1948448	.	-	.	ID=trans974;Parent=Aft13-gypsy-Tf2-6-like;Name=Aft13-gypsy-Tf2-6-like_like_transposon_sequence
Command line: [exonerate --query /Users/user/Desktop/CEA10/Aspergillus_fumigatusa1163.ASM15014v1.ncrna.fa --target /Users/user/Desktop/PILON/CEA10PILON_annotation/CEA10PILON3.fasta --showtargetgff yes --showvulgar no --showcigar no --score 500 --bestn 1 --showalignment no]
Hostname: [B-LOSX11HMD6T.local]
# --- START OF GFF DUMP ---
#
#
##gff-version 2
##source-version exonerate:ungapped:dna2dna 2.4.0
##date 2022-02-24
##type DNA
#
#
# seqname source feature start end score strand frame attributes
#
Chr1	exonerate:ungapped:dna2dna	similarity	368902	369012	555	-	.	alignment_id 0 ; Query AFUB_001380-1 ; Align 369013 1 111
# --- END OF GFF DUMP ---
#
# --- START OF GFF DUMP ---
#
#
##gff-version 2
##source-version exonerate:ungapped:dna2dna 2.4.0
##date 2022-02-24
##type DNA
#
#
# seqname source feature start end score strand frame attributes
#
Chr1	exonerate:ungapped:dna2dna	similarity	369712	369822	555	+	.	alignment_id 0 ; Query AFUB_001390-1 ; Align 369712 1 111
# --- END OF GFF DUMP ---
#
# --- START OF GFF DUMP ---
#
#
##gff-version 2
##source-version exonerate:ungapped:dna2dna 2.4.0
##date 2022-02-24
##type DNA
#
#
# seqname source feature start end score strand frame attributes
#
Chr1	exonerate:ungapped:dna2dna	similarity	1538290	1538397	540	+	.	alignment_id 0 ; Query AFUB_005470-1 ; Align 1538290 1 108
# --- END OF GFF DUMP ---
#
# --- START OF GFF DUMP ---
#
#
##gff-version 2
##source-version exonerate:ungapped:dna2dna 2.4.0
##date 2022-02-24
##type DNA
#
#
# seqname source feature start end score strand frame attributes
#
Chr2	exonerate:ungapped:dna2dna	similarity	2419613	2419725	565	-	.	alignment_id 0 ; Query AFUB_025310-1 ; Align 2419726 1 113
# --- END OF GFF DUMP ---
#
# --- START OF GFF DUMP ---
#
#
##gff-version 2
##source-version exonerate:ungapped:dna2dna 2.4.0
##date 2022-02-24
##type DNA
#
#
# seqname source feature start end score strand frame attributes
#
Chr2	exonerate:ungapped:dna2dna	similarity	2549553	2549654	510	+	.	alignment_id 0 ; Query AFUB_025790-1 ; Align 2549553 1 102
# --- END OF GFF DUMP ---
#
# --- START OF GFF DUMP ---
#
#
##gff-version 2
##source-version exonerate:ungapped:dna2dna 2.4.0
##date 2022-02-24
##type DNA
#
#
# seqname source feature start end score strand frame attributes
#
Chr2	exonerate:ungapped:dna2dna	similarity	3829812	3829924	565	+	.	alignment_id 0 ; Query AFUB_030260-1 ; Align 3829812 1 113
# --- END OF GFF DUMP ---
#
# --- START OF GFF DUMP ---
#
#
##gff-version 2
##source-version exonerate:ungapped:dna2dna 2.4.0
##date 2022-02-24
##type DNA
#
#
# seqname source feature start end score strand frame attributes
#
Chr2	exonerate:ungapped:dna2dna	similarity	4365026	4365136	555	+	.	alignment_id 0 ; Query AFUB_032130-1 ; Align 4365026 1 111
# --- END OF GFF DUMP ---
#
# --- START OF GFF DUMP ---
#
#
##gff-version 2
##source-version exonerate:ungapped:dna2dna 2.4.0
##date 2022-02-24
##type DNA
#
#
# seqname source feature start end score strand frame attributes
#
Chr2	exonerate:ungapped:dna2dna	similarity	4647373	4647485	565	-	.	alignment_id 0 ; Query AFUB_033170-1 ; Align 4647486 1 113
# --- END OF GFF DUMP ---
#
# --- START OF GFF DUMP ---
#
#
##gff-version 2
##source-version exonerate:ungapped:dna2dna 2.4.0
##date 2022-02-24
##type DNA
#
#
# seqname source feature start end score strand frame attributes
#
Chr2	exonerate:ungapped:dna2dna	similarity	4702576	4702682	535	+	.	alignment_id 0 ; Query AFUB_033420-1 ; Align 4702576 1 107
# --- END OF GFF DUMP ---
#
# --- START OF GFF DUMP ---
#
#
##gff-version 2
##source-version exonerate:ungapped:dna2dna 2.4.0
##date 2022-02-24
##type DNA
#
#
# seqname source feature start end score strand frame attributes
#
Chr3	exonerate:ungapped:dna2dna	similarity	2424769	2424876	540	+	.	alignment_id 0 ; Query AFUB_040470-1 ; Align 2424769 1 108
# --- END OF GFF DUMP ---
#
# --- START OF GFF DUMP ---
#
#
##gff-version 2
##source-version exonerate:ungapped:dna2dna 2.4.0
##date 2022-02-24
##type DNA
#
#
# seqname source feature start end score strand frame attributes
#
Chr3	exonerate:ungapped:dna2dna	similarity	2360069	2360181	565	+	.	alignment_id 0 ; Query AFUB_040750-1 ; Align 2360069 1 113
# --- END OF GFF DUMP ---
#
# --- START OF GFF DUMP ---
#
#
##gff-version 2
##source-version exonerate:ungapped:dna2dna 2.4.0
##date 2022-02-24
##type DNA
#
#
# seqname source feature start end score strand frame attributes
#
Chr5	exonerate:ungapped:dna2dna	similarity	818489	818617	645	+	.	alignment_id 0 ; Query AFUB_051790-1 ; Align 818489 1 129
# --- END OF GFF DUMP ---
#
# --- START OF GFF DUMP ---
#
#
##gff-version 2
##source-version exonerate:ungapped:dna2dna 2.4.0
##date 2022-02-24
##type DNA
#
#
# seqname source feature start end score strand frame attributes
#
Chr5	exonerate:ungapped:dna2dna	similarity	1357263	1357367	525	+	.	alignment_id 0 ; Query AFUB_053600-1 ; Align 1357263 1 105
# --- END OF GFF DUMP ---
#
# --- START OF GFF DUMP ---
#
#
##gff-version 2
##source-version exonerate:ungapped:dna2dna 2.4.0
##date 2022-02-24
##type DNA
#
#
# seqname source feature start end score strand frame attributes
#
Chr5	exonerate:ungapped:dna2dna	similarity	2476626	2476738	565	-	.	alignment_id 0 ; Query AFUB_057550-1 ; Align 2476739 1 113
# --- END OF GFF DUMP ---
#
# --- START OF GFF DUMP ---
#
#
##gff-version 2
##source-version exonerate:ungapped:dna2dna 2.4.0
##date 2022-02-24
##type DNA
#
#
# seqname source feature start end score strand frame attributes
#
Chr5	exonerate:ungapped:dna2dna	similarity	2597797	2597927	655	-	.	alignment_id 0 ; Query AFUB_058140-1 ; Align 2597928 1 131
# --- END OF GFF DUMP ---
#
# --- START OF GFF DUMP ---
#
#
##gff-version 2
##source-version exonerate:ungapped:dna2dna 2.4.0
##date 2022-02-24
##type DNA
#
#
# seqname source feature start end score strand frame attributes
#
Chr4	exonerate:ungapped:dna2dna	similarity	3228746	3228859	570	-	.	alignment_id 0 ; Query AFUB_070100-1 ; Align 3228860 1 114
# --- END OF GFF DUMP ---
#
# --- START OF GFF DUMP ---
#
#
##gff-version 2
##source-version exonerate:ungapped:dna2dna 2.4.0
##date 2022-02-24
##type DNA
#
#
# seqname source feature start end score strand frame attributes
#
Chr4	exonerate:ungapped:dna2dna	similarity	3229131	3229244	570	+	.	alignment_id 0 ; Query AFUB_070100-1 ; Align 3229131 1 114
# --- END OF GFF DUMP ---
#
# --- START OF GFF DUMP ---
#
#
##gff-version 2
##source-version exonerate:ungapped:dna2dna 2.4.0
##date 2022-02-24
##type DNA
#
#
# seqname source feature start end score strand frame attributes
#
Chr4	exonerate:ungapped:dna2dna	similarity	3228746	3228859	570	-	.	alignment_id 0 ; Query AFUB_070110-1 ; Align 3228860 1 114
# --- END OF GFF DUMP ---
#
# --- START OF GFF DUMP ---
#
#
##gff-version 2
##source-version exonerate:ungapped:dna2dna 2.4.0
##date 2022-02-24
##type DNA
#
#
# seqname source feature start end score strand frame attributes
#
Chr4	exonerate:ungapped:dna2dna	similarity	3229131	3229244	570	+	.	alignment_id 0 ; Query AFUB_070110-1 ; Align 3229131 1 114
# --- END OF GFF DUMP ---
#
# --- START OF GFF DUMP ---
#
#
##gff-version 2
##source-version exonerate:ungapped:dna2dna 2.4.0
##date 2022-02-24
##type DNA
#
#
# seqname source feature start end score strand frame attributes
#
Chr8	exonerate:ungapped:dna2dna	similarity	1671062	1671174	565	+	.	alignment_id 0 ; Query AFUB_080620-1 ; Align 1671062 1 113
# --- END OF GFF DUMP ---
#
# --- START OF GFF DUMP ---
#
#
##gff-version 2
##source-version exonerate:ungapped:dna2dna 2.4.0
##date 2022-02-24
##type DNA
#
#
# seqname source feature start end score strand frame attributes
#
Chr7	exonerate:ungapped:dna2dna	similarity	97124	97234	555	-	.	alignment_id 0 ; Query AFUB_086870-1 ; Align 97235 1 111
# --- END OF GFF DUMP ---
#
# --- START OF GFF DUMP ---
#
#
##gff-version 2
##source-version exonerate:ungapped:dna2dna 2.4.0
##date 2022-02-24
##type DNA
#
#
# seqname source feature start end score strand frame attributes
#
Chr7	exonerate:ungapped:dna2dna	similarity	142867	142993	635	-	.	alignment_id 0 ; Query AFUB_087070-1 ; Align 142994 1 127
# --- END OF GFF DUMP ---
#
# --- START OF GFF DUMP ---
#
#
##gff-version 2
##source-version exonerate:ungapped:dna2dna 2.4.0
##date 2022-02-24
##type DNA
#
#
# seqname source feature start end score strand frame attributes
#
Chr7	exonerate:ungapped:dna2dna	similarity	833652	833764	565	-	.	alignment_id 0 ; Query AFUB_089300-1 ; Align 833765 1 113
# --- END OF GFF DUMP ---
#
# --- START OF GFF DUMP ---
#
#
##gff-version 2
##source-version exonerate:ungapped:dna2dna 2.4.0
##date 2022-02-24
##type DNA
#
#
# seqname source feature start end score strand frame attributes
#
Chr6	exonerate:ungapped:dna2dna	similarity	1156996	1157131	680	-	.	alignment_id 0 ; Query AFUB_094620-1 ; Align 1157132 1 136
# --- END OF GFF DUMP ---
#
-- completed exonerate analysis
##gff-version 3
#AFUB_000140-T-p1	exonerate:protein2genome:local	similarity	1	235	884	.	.	alignment_id 1 ; Target Chr1 ; Align 1 92949 36 ; Align 38 93057 198
Chr1	exonerate:protein2genome:local	gene	92949	93650	884	+	.	gene_id 1 ; Name=AFUB_000140-T-p1 ; gene_orientation . ; identity 71.79 ; similarity 81.20
Chr1	exonerate:protein2genome:local	cds	92949	93650	.	+	.
Chr1	exonerate:protein2genome:local	exon	92949	93650	.	+	.	insertions 0 ; deletions 1 ; identity 71.79 ; similarity 81.20
Chr1	exonerate:protein2genome:local	similarity	92949	93650	884	+	.	alignment_id 1 ; Query AFUB_000140-T-p1 ; Align 92949 1 108 ; Align 93057 38 594
#AFUB_000510-T-p1	exonerate:protein2genome:local	similarity	5	190	921	.	.	alignment_id 1 ; Target Chr1 ; Align 5 145476 28 ; Align 34 145638 98 ; Align 132 145993 59
Chr1	exonerate:protein2genome:local	gene	145476	146169	921	+	.	gene_id 1 ; Name=AFUB_000510-T-p1 ; gene_orientation + ; identity 100.00 ; similarity 100.00
Chr1	exonerate:protein2genome:local	cds	145476	145560	.	+	.
Chr1	exonerate:protein2genome:local	exon	145476	145560	.	+	.	insertions 0 ; deletions 0 ; identity 100.00 ; similarity 100.00
Chr1	exonerate:protein2genome:local	splice5	145561	145562	.	+	.	intron_id 1 ; splice_site "GT"
Chr1	exonerate:protein2genome:local	intron	145561	145635	.	+	.	intron_id 1
Chr1	exonerate:protein2genome:local	splice3	145634	145635	.	+	.	intron_id 0 ; splice_site "AG"
Chr1	exonerate:protein2genome:local	cds	145636	145931	.	+	.
Chr1	exonerate:protein2genome:local	exon	145636	145931	.	+	.	insertions 0 ; deletions 0 ; identity 100.00 ; similarity 100.00
Chr1	exonerate:protein2genome:local	splice5	145932	145933	.	+	.	intron_id 2 ; splice_site "GT"
Chr1	exonerate:protein2genome:local	intron	145932	145992	.	+	.	intron_id 2
Chr1	exonerate:protein2genome:local	splice3	145991	145992	.	+	.	intron_id 1 ; splice_site "AG"
Chr1	exonerate:protein2genome:local	cds	145993	146169	.	+	.
Chr1	exonerate:protein2genome:local	exon	145993	146169	.	+	.	insertions 0 ; deletions 0 ; identity 100.00 ; similarity 100.00
Chr1	exonerate:protein2genome:local	similarity	145476	146169	921	+	.	alignment_id 1 ; Query AFUB_000510-T-p1 ; Align 145476 5 84 ; Align 145638 34 294 ; Align 145993 132 177
#AFUB_000230-T-p1	exonerate:protein2genome:local	similarity	1	285	1552	.	.	alignment_id 1 ; Target Chr1 ; Align 1 66687 259 ; Align 260 67574 26
Chr1	exonerate:protein2genome:local	gene	66687	67651	1552	+	.	gene_id 1 ; Name=AFUB_000230-T-p1 ; gene_orientation + ; identity 100.00 ; similarity 100.00
Chr1	exonerate:protein2genome:local	cds	66687	67463	.	+	.
Chr1	exonerate:protein2genome:local	exon	66687	67463	.	+	.	insertions 0 ; deletions 0 ; identity 100.00 ; similarity 100.00
Chr1	exonerate:protein2genome:local	splice5	67464	67465	.	+	.	intron_id 1 ; splice_site "GT"
Chr1	exonerate:protein2genome:local	intron	67464	67573	.	+	.	intron_id 1
Chr1	exonerate:protein2genome:local	splice3	67572	67573	.	+	.	intron_id 0 ; splice_site "AG"
Chr1	exonerate:protein2genome:local	cds	67574	67651	.	+	.
Chr1	exonerate:protein2genome:local	exon	67574	67651	.	+	.	insertions 0 ; deletions 0 ; identity 100.00 ; similarity 100.00
Chr1	exonerate:protein2genome:local	similarity	66687	67651	1552	+	.	alignment_id 1 ; Query AFUB_000230-T-p1 ; Align 66687 1 777 ; Align 67574 260 78
#AFUB_000250-T-p1	exonerate:protein2genome:local	similarity	1	245	1169	.	.	alignment_id 1 ; Target Chr1 ; Align 1 72795 69 ; Align 71 72229 32 ; Align 104 72051 30 ; Align 135 71887 46 ; Align 182 71586 29 ; Align 212 71438 34
Chr1	exonerate:protein2genome:local	gene	71336	72794	1169	-	.	gene_id 1 ; Name=AFUB_000250-T-p1 ; gene_orientation + ; identity 100.00 ; similarity 100.00
Chr1	exonerate:protein2genome:local	cds	72587	72794	.	-	.
Chr1	exonerate:protein2genome:local	exon	72587	72794	.	-	.	insertions 0 ; deletions 0 ; identity 100.00 ; similarity 100.00
Chr1	exonerate:protein2genome:local	splice5	72585	72586	.	-	.	intron_id 1 ; splice_site "GT"
Chr1	exonerate:protein2genome:local	intron	72231	72586	.	-	.	intron_id 1
Chr1	exonerate:protein2genome:local	splice3	72231	72232	.	-	.	intron_id 0 ; splice_site "AG"
Chr1	exonerate:protein2genome:local	cds	72132	72230	.	-	.
Chr1	exonerate:protein2genome:local	exon	72132	72230	.	-	.	insertions 0 ; deletions 0 ; identity 100.00 ; similarity 100.00
Chr1	exonerate:protein2genome:local	splice5	72130	72131	.	-	.	intron_id 2 ; splice_site "GT"
Chr1	exonerate:protein2genome:local	intron	72053	72131	.	-	.	intron_id 2
Chr1	exonerate:protein2genome:local	splice3	72053	72054	.	-	.	intron_id 1 ; splice_site "AG"
Chr1	exonerate:protein2genome:local	cds	71959	72052	.	-	.
Chr1	exonerate:protein2genome:local	exon	71959	72052	.	-	.	insertions 0 ; deletions 0 ; identity 100.00 ; similarity 100.00
Chr1	exonerate:protein2genome:local	splice5	71957	71958	.	-	.	intron_id 3 ; splice_site "GT"
Chr1	exonerate:protein2genome:local	intron	71888	71958	.	-	.	intron_id 3
Chr1	exonerate:protein2genome:local	splice3	71888	71889	.	-	.	intron_id 2 ; splice_site "AG"
Chr1	exonerate:protein2genome:local	cds	71748	71887	.	-	.
Chr1	exonerate:protein2genome:local	exon	71748	71887	.	-	.	insertions 0 ; deletions 0 ; identity 100.00 ; similarity 100.00
Chr1	exonerate:protein2genome:local	splice5	71746	71747	.	-	.	intron_id 4 ; splice_site "GT"
Chr1	exonerate:protein2genome:local	intron	71588	71747	.	-	.	intron_id 4
Chr1	exonerate:protein2genome:local	splice3	71588	71589	.	-	.	intron_id 3 ; splice_site "AG"
Chr1	exonerate:protein2genome:local	cds	71497	71587	.	-	.
Chr1	exonerate:protein2genome:local	exon	71497	71587	.	-	.	insertions 0 ; deletions 0 ; identity 100.00 ; similarity 100.00
Chr1	exonerate:protein2genome:local	splice5	71495	71496	.	-	.	intron_id 5 ; splice_site "GT"
Chr1	exonerate:protein2genome:local	intron	71439	71496	.	-	.	intron_id 5
Chr1	exonerate:protein2genome:local	splice3	71439	71440	.	-	.	intron_id 4 ; splice_site "AG"
Chr1	exonerate:protein2genome:local	cds	71336	71438	.	-	.
Chr1	exonerate:protein2genome:local	exon	71336	71438	.	-	.	insertions 0 ; deletions 0 ; identity 100.00 ; similarity 100.00
Chr1	exonerate:protein2genome:local	similarity	71336	72794	1169	-	.	alignment_id 1 ; Query AFUB_000250-T-p1 ; Align 72795 1 207 ; Align 72229 71 96 ; Align 72051 104 90 ; Align 71887 135 138 ; Align 71586 182 87 ; Align 71438 212 102
#AFUB_000190-T-p1	exonerate:protein2genome:local	similarity	1	206	1073	.	.	alignment_id 1 ; Target Chr1 ; Align 1 52552 134 ; Align 136 52028 71
Chr1	exonerate:protein2genome:local	gene	51815	52551	1073	-	.	gene_id 1 ; Name=AFUB_000190-T-p1 ; gene_orientation + ; identity 100.00 ; similarity 100.00
Chr1	exonerate:protein2genome:local	cds	52148	52551	.	-	.
Chr1	exonerate:protein2genome:local	exon	52148	52551	.	-	.	insertions 0 ; deletions 0 ; identity 100.00 ; similarity 100.00
Chr1	exonerate:protein2genome:local	splice5	52146	52147	.	-	.	intron_id 1 ; splice_site "GT"
Chr1	exonerate:protein2genome:local	intron	52029	52147	.	-	.	intron_id 1
Chr1	exonerate:protein2genome:local	splice3	52029	52030	.	-	.	intron_id 0 ; splice_site "AG"
Chr1	exonerate:protein2genome:local	cds	51815	52028	.	-	.
Chr1	exonerate:protein2genome:local	exon	51815	52028	.	-	.	insertions 0 ; deletions 0 ; identity 100.00 ; similarity 100.00
Chr1	exonerate:protein2genome:local	similarity	51815	52551	1073	-	.	alignment_id 1 ; Query AFUB_000190-T-p1 ; Align 52552 1 402 ; Align 52028 136 213
#AFUB_000040-T-p1	exonerate:protein2genome:local	similarity	1	406	2109	.	.	alignment_id 1 ; Target Chr1 ; Align 1 17167 23 ; Align 24 17001 244 ; Align 269 16125 138
Chr1	exonerate:protein2genome:local	gene	15711	17166	2109	-	.	gene_id 1 ; Name=AFUB_000040-T-p1 ; gene_orientation + ; identity 100.00 ; similarity 100.00
Chr1	exonerate:protein2genome:local	cds	17098	17166	.	-	.
Chr1	exonerate:protein2genome:local	exon	17098	17166	.	-	.	insertions 0 ; deletions 0 ; identity 100.00 ; similarity 100.00
Chr1	exonerate:protein2genome:local	splice5	17096	17097	.	-	.	intron_id 1 ; splice_site "GT"
Chr1	exonerate:protein2genome:local	intron	17001	17097	.	-	.	intron_id 1
Chr1	exonerate:protein2genome:local	splice3	17001	17002	.	-	.	intron_id 0 ; splice_site "AG"
Chr1	exonerate:protein2genome:local	cds	16267	17000	.	-	.
Chr1	exonerate:protein2genome:local	exon	16267	17000	.	-	.	insertions 0 ; deletions 0 ; identity 100.00 ; similarity 100.00
Chr1	exonerate:protein2genome:local	splice5	16265	16266	.	-	.	intron_id 2 ; splice_site "GT"
Chr1	exonerate:protein2genome:local	intron	16126	16266	.	-	.	intron_id 2
Chr1	exonerate:protein2genome:local	splice3	16126	16127	.	-	.	intron_id 1 ; splice_site "AG"
Chr1	exonerate:protein2genome:local	cds	15711	16125	.	-	.
Chr1	exonerate:protein2genome:local	exon	15711	16125	.	-	.	insertions 0 ; deletions 0 ; identity 100.00 ; similarity 100.00
Chr1	exonerate:protein2genome:local	similarity	15711	17166	2109	-	.	alignment_id 1 ; Query AFUB_000040-T-p1 ; Align 17167 1 69 ; Align 17001 24 732 ; Align 16125 269 414
#AFUB_000900-T-p1	exonerate:protein2genome:local	similarity	1	263	1247	.	.	alignment_id 1 ; Target Chr1 ; Align 1 236109 25 ; Align 27 236236 19 ; Align 46 236357 125 ; Align 171 236784 66 ; Align 237 237034 27
Chr1	exonerate:protein2genome:local	gene	236109	237114	1247	+	.	gene_id 1 ; Name=AFUB_000900-T-p1 ; gene_orientation + ; identity 100.00 ; similarity 100.00
Chr1	exonerate:protein2genome:local	cds	236109	236184	.	+	.
Chr1	exonerate:protein2genome:local	exon	236109	236184	.	+	.	insertions 0 ; deletions 0 ; identity 100.00 ; similarity 100.00
Chr1	exonerate:protein2genome:local	splice5	236185	236186	.	+	.	intron_id 1 ; splice_site "GT"
Chr1	exonerate:protein2genome:local	intron	236185	236233	.	+	.	intron_id 1
Chr1	exonerate:protein2genome:local	splice3	236232	236233	.	+	.	intron_id 0 ; splice_site "AG"
Chr1	exonerate:protein2genome:local	cds	236234	236292	.	+	.
Chr1	exonerate:protein2genome:local	exon	236234	236292	.	+	.	insertions 0 ; deletions 0 ; identity 100.00 ; similarity 100.00
Chr1	exonerate:protein2genome:local	splice5	236293	236294	.	+	.	intron_id 2 ; splice_site "GT"
Chr1	exonerate:protein2genome:local	intron	236293	236356	.	+	.	intron_id 2
Chr1	exonerate:protein2genome:local	splice3	236355	236356	.	+	.	intron_id 1 ; splice_site "AG"
Chr1	exonerate:protein2genome:local	cds	236357	236731	.	+	.
Chr1	exonerate:protein2genome:local	exon	236357	236731	.	+	.	insertions 0 ; deletions 0 ; identity 100.00 ; similarity 100.00
Chr1	exonerate:protein2genome:local	splice5	236732	236733	.	+	.	intron_id 3 ; splice_site "GT"
Chr1	exonerate:protein2genome:local	intron	236732	236783	.	+	.	intron_id 3
Chr1	exonerate:protein2genome:local	splice3	236782	236783	.	+	.	intron_id 2 ; splice_site "AG"
Chr1	exonerate:protein2genome:local	cds	236784	236981	.	+	.
Chr1	exonerate:protein2genome:local	exon	236784	236981	.	+	.	insertions 0 ; deletions 0 ; identity 100.00 ; similarity 100.00
Chr1	exonerate:protein2genome:local	splice5	236982	236983	.	+	.	intron_id 4 ; splice_site "GT"
Chr1	exonerate:protein2genome:local	intron	236982	237033	.	+	.	intron_id 4
Chr1	exonerate:protein2genome:local	splice3	237032	237033	.	+	.	intron_id 3 ; splice_site "AG"
Chr1	exonerate:protein2genome:local	cds	237034	237114	.	+	.
Chr1	exonerate:protein2genome:local	exon	237034	237114	.	+	.	insertions 0 ; deletions 0 ; identity 100.00 ; similarity 100.00
Chr1	exonerate:protein2genome:local	similarity	236109	237114	1247	+	.	alignment_id 1 ; Query AFUB_000900-T-p1 ; Align 236109 1 75 ; Align 236236 27 57 ; Align 236357 46 375 ; Align 236784 171 198 ; Align 237034 237 81
#AFUB_000900-T-p1	exonerate:protein2genome:local	similarity	9	262	364	.	.	alignment_id 1 ; Target Chr5 ; Align 9 2194401 40 ; Align 49 2194113 17 ; Align 67 2194062 67 ; Align 134 2193858 59 ; Align 193 2193678 14 ; Align 208 2193564 55
Chr5	exonerate:protein2genome:local	gene	2193399	2194400	364	-	.	gene_id 1 ; Name=AFUB_000900-T-p1 ; gene_orientation + ; identity 37.70 ; similarity 59.13
Chr5	exonerate:protein2genome:local	cds	2194281	2194400	.	-	.
Chr5	exonerate:protein2genome:local	exon	2194281	2194400	.	-	.	insertions 0 ; deletions 0 ; identity 46.34 ; similarity 70.73
Chr5	exonerate:protein2genome:local	splice5	2194279	2194280	.	-	.	intron_id 1 ; splice_site "GT"
Chr5	exonerate:protein2genome:local	intron	2194113	2194280	.	-	.	intron_id 1
Chr5	exonerate:protein2genome:local	splice3	2194113	2194114	.	-	.	intron_id 0 ; splice_site "AG"
Chr5	exonerate:protein2genome:local	cds	2193634	2194112	.	-	.
Chr5	exonerate:protein2genome:local	exon	2193634	2194112	.	-	.	insertions 6 ; deletions 1 ; identity 33.76 ; similarity 54.78
Chr5	exonerate:protein2genome:local	splice5	2193632	2193633	.	-	.	intron_id 2 ; splice_site "GT"
Chr5	exonerate:protein2genome:local	intron	2193565	2193633	.	-	.	intron_id 2
Chr5	exonerate:protein2genome:local	splice3	2193565	2193566	.	-	.	intron_id 1 ; splice_site "AA"
Chr5	exonerate:protein2genome:local	cds	2193399	2193564	.	-	.
Chr5	exonerate:protein2genome:local	exon	2193399	2193564	.	-	.	insertions 0 ; deletions 0 ; identity 41.82 ; similarity 61.82
Chr5	exonerate:protein2genome:local	similarity	2193399	2194400	364	-	.	alignment_id 1 ; Query AFUB_000900-T-p1 ; Align 2194401 9 120 ; Align 2194113 49 51 ; Align 2194062 67 201 ; Align 2193858 134 177 ; Align 2193678 193 42 ; Align 2193564 208 165
#AFUB_001260-T-p1	exonerate:protein2genome:local	similarity	38	515	1766	.	.	alignment_id 1 ; Target Chr8 ; Align 38 1432338 42 ; Align 81 1432510 9 ; Align 90 1432597 44 ; Align 134 1432735 165 ; Align 299 1433274 176 ; Align 476 1433847 40
Chr8	exonerate:protein2genome:local	gene	1432338	1433966	1766	+	.	gene_id 1 ; Name=AFUB_001260-T-p1 ; gene_orientation + ; identity 72.27 ; similarity 85.50
Chr8	exonerate:protein2genome:local	cds	1432338	1432465	.	+	.
Chr8	exonerate:protein2genome:local	exon	1432338	1432465	.	+	.	insertions 0 ; deletions 0 ; identity 73.81 ; similarity 85.71
Chr8	exonerate:protein2genome:local	splice5	1432466	1432467	.	+	.	intron_id 1 ; splice_site "GT"
Chr8	exonerate:protein2genome:local	intron	1432466	1432508	.	+	.	intron_id 1
Chr8	exonerate:protein2genome:local	splice3	1432507	1432508	.	+	.	intron_id 0 ; splice_site "AG"
Chr8	exonerate:protein2genome:local	cds	1432509	1432536	.	+	.
Chr8	exonerate:protein2genome:local	exon	1432509	1432536	.	+	.	insertions 0 ; deletions 0 ; identity 100.00 ; similarity 100.00
Chr8	exonerate:protein2genome:local	splice5	1432537	1432538	.	+	.	intron_id 2 ; splice_site "GT"
Chr8	exonerate:protein2genome:local	intron	1432537	1432596	.	+	.	intron_id 2
Chr8	exonerate:protein2genome:local	splice3	1432595	1432596	.	+	.	intron_id 1 ; splice_site "AG"
Chr8	exonerate:protein2genome:local	cds	1432597	1433229	.	+	.
Chr8	exonerate:protein2genome:local	exon	1432597	1433229	.	+	.	insertions 6 ; deletions 0 ; identity 76.67 ; similarity 89.52
Chr8	exonerate:protein2genome:local	splice5	1433230	1433231	.	+	.	intron_id 3 ; splice_site "GT"
Chr8	exonerate:protein2genome:local	intron	1433230	1433273	.	+	.	intron_id 3
Chr8	exonerate:protein2genome:local	splice3	1433272	1433273	.	+	.	intron_id 2 ; splice_site "AG"
Chr8	exonerate:protein2genome:local	cds	1433274	1433803	.	+	.
Chr8	exonerate:protein2genome:local	exon	1433274	1433803	.	+	.	insertions 0 ; deletions 0 ; identity 69.89 ; similarity 86.36
Chr8	exonerate:protein2genome:local	splice5	1433804	1433805	.	+	.	intron_id 4 ; splice_site "GT"
Chr8	exonerate:protein2genome:local	intron	1433804	1433845	.	+	.	intron_id 4
Chr8	exonerate:protein2genome:local	splice3	1433844	1433845	.	+	.	intron_id 3 ; splice_site "AA"
Chr8	exonerate:protein2genome:local	cds	1433846	1433966	.	+	.
Chr8	exonerate:protein2genome:local	exon	1433846	1433966	.	+	.	insertions 0 ; deletions 0 ; identity 52.50 ; similarity 57.50
Chr8	exonerate:protein2genome:local	similarity	1432338	1433966	1766	+	.	alignment_id 1 ; Query AFUB_001260-T-p1 ; Align 1432338 38 126 ; Align 1432510 81 27 ; Align 1432597 90 132 ; Align 1432735 134 495 ; Align 1433274 299 528 ; Align 1433847 476 120
#AFUB_000920-T-p1	exonerate:protein2genome:local	similarity	83	236	311	.	.	alignment_id 1 ; Target Chr8 ; Align 83 429242 154
Chr8	exonerate:protein2genome:local	gene	428780	429241	311	-	.	gene_id 1 ; Name=AFUB_000920-T-p1 ; gene_orientation . ; identity 38.96 ; similarity 58.44
Chr8	exonerate:protein2genome:local	cds	428780	429241	.	-	.
Chr8	exonerate:protein2genome:local	exon	428780	429241	.	-	.	insertions 0 ; deletions 0 ; identity 38.96 ; similarity 58.44
Chr8	exonerate:protein2genome:local	similarity	428780	429241	311	-	.	alignment_id 1 ; Query AFUB_000920-T-p1 ; Align 429242 83 462
#AFUB_001820-T-p1	exonerate:protein2genome:local	similarity	1	161	841	.	.	alignment_id 1 ; Target Chr1 ; Align 1 508823 161
Chr1	exonerate:protein2genome:local	gene	508823	509305	841	+	.	gene_id 1 ; Name=AFUB_001820-T-p1 ; gene_orientation . ; identity 100.00 ; similarity 100.00
Chr1	exonerate:protein2genome:local	cds	508823	509305	.	+	.
Chr1	exonerate:protein2genome:local	exon	508823	509305	.	+	.	insertions 0 ; deletions 0 ; identity 100.00 ; similarity 100.00
Chr1	exonerate:protein2genome:local	similarity	508823	509305	841	+	.	alignment_id 1 ; Query AFUB_001820-T-p1 ; Align 508823 1 483
#AFUB_001750-T-p1	exonerate:protein2genome:local	similarity	1	254	1276	.	.	alignment_id 1 ; Target Chr1 ; Align 1 490109 188 ; Align 189 490733 66
Chr1	exonerate:protein2genome:local	gene	490109	490930	1276	+	.	gene_id 1 ; Name=AFUB_001750-T-p1 ; gene_orientation + ; identity 100.00 ; similarity 100.00
Chr1	exonerate:protein2genome:local	cds	490109	490672	.	+	.
Chr1	exonerate:protein2genome:local	exon	490109	490672	.	+	.	insertions 0 ; deletions 0 ; identity 100.00 ; similarity 100.00
Chr1	exonerate:protein2genome:local	splice5	490673	490674	.	+	.	intron_id 1 ; splice_site "GT"
Chr1	exonerate:protein2genome:local	intron	490673	490732	.	+	.	intron_id 1
Chr1	exonerate:protein2genome:local	splice3	490731	490732	.	+	.	intron_id 0 ; splice_site "AG"
Chr1	exonerate:protein2genome:local	cds	490733	490930	.	+	.
Chr1	exonerate:protein2genome:local	exon	490733	490930	.	+	.	insertions 0 ; deletions 0 ; identity 100.00 ; similarity 100.00
Chr1	exonerate:protein2genome:local	similarity	490109	490930	1276	+	.	alignment_id 1 ; Query AFUB_001750-T-p1 ; Align 490109 1 564 ; Align 490733 189 198
#AFUB_001490-T-p1	exonerate:protein2genome:local	similarity	1	155	741	.	.	alignment_id 1 ; Target Chr1 ; Align 1 400879 101 ; Align 103 401267 53
Chr1	exonerate:protein2genome:local	gene	400879	401425	741	+	.	gene_id 1 ; Name=AFUB_001490-T-p1 ; gene_orientation + ; identity 100.00 ; similarity 100.00
Chr1	exonerate:protein2genome:local	cds	400879	401182	.	+	.
Chr1	exonerate:protein2genome:local	exon	400879	401182	.	+	.	insertions 0 ; deletions 0 ; identity 100.00 ; similarity 100.00
Chr1	exonerate:protein2genome:local	splice5	401183	401184	.	+	.	intron_id 1 ; splice_site "GT"
Chr1	exonerate:protein2genome:local	intron	401183	401264	.	+	.	intron_id 1
Chr1	exonerate:protein2genome:local	splice3	401263	401264	.	+	.	intron_id 0 ; splice_site "AG"
Chr1	exonerate:protein2genome:local	cds	401265	401425	.	+	.
Chr1	exonerate:protein2genome:local	exon	401265	401425	.	+	.	insertions 0 ; deletions 0 ; identity 100.00 ; similarity 100.00
Chr1	exonerate:protein2genome:local	similarity	400879	401425	741	+	.	alignment_id 1 ; Query AFUB_001490-T-p1 ; Align 400879 1 303 ; Align 401267 103 159
#AFUB_001860-T-p1	exonerate:protein2genome:local	similarity	1	76	400	.	.	alignment_id 1 ; Target Chr1 ; Align 1 518804 9 ; Align 11 518672 66
Chr1	exonerate:protein2genome:local	gene	518474	518803	400	-	.	gene_id 1 ; Name=AFUB_001860-T-p1 ; gene_orientation + ; identity 100.00 ; similarity 100.00
Chr1	exonerate:protein2genome:local	cds	518776	518803	.	-	.
Chr1	exonerate:protein2genome:local	exon	518776	518803	.	-	.	insertions 0 ; deletions 0 ; identity 100.00 ; similarity 100.00
Chr1	exonerate:protein2genome:local	splice5	518774	518775	.	-	.	intron_id 1 ; splice_site "GT"
Chr1	exonerate:protein2genome:local	intron	518674	518775	.	-	.	intron_id 1
Chr1	exonerate:protein2genome:local	splice3	518674	518675	.	-	.	intron_id 0 ; splice_site "AG"
Chr1	exonerate:protein2genome:local	cds	518474	518673	.	-	.
Chr1	exonerate:protein2genome:local	exon	518474	518673	.	-	.	insertions 0 ; deletions 0 ; identity 100.00 ; similarity 100.00
Chr1	exonerate:protein2genome:local	similarity	518474	518803	400	-	.	alignment_id 1 ; Query AFUB_001860-T-p1 ; Align 518804 1 27 ; Align 518672 11 198
#AFUB_001440-T-p1	exonerate:protein2genome:local	similarity	1	112	551	.	.	alignment_id 1 ; Target Chr1 ; Align 1 387599 53 ; Align 55 387345 41 ; Align 96 387163 17
Chr1	exonerate:protein2genome:local	gene	387112	387598	551	-	.	gene_id 1 ; Name=AFUB_001440-T-p1 ; gene_orientation + ; identity 100.00 ; similarity 100.00
Chr1	exonerate:protein2genome:local	cds	387438	387598	.	-	.
Chr1	exonerate:protein2genome:local	exon	387438	387598	.	-	.	insertions 0 ; deletions 0 ; identity 100.00 ; similarity 100.00
Chr1	exonerate:protein2genome:local	splice5	387436	387437	.	-	.	intron_id 1 ; splice_site "GT"
Chr1	exonerate:protein2genome:local	intron	387346	387437	.	-	.	intron_id 1
Chr1	exonerate:protein2genome:local	splice3	387346	387347	.	-	.	intron_id 0 ; splice_site "AG"
Chr1	exonerate:protein2genome:local	cds	387222	387345	.	-	.
Chr1	exonerate:protein2genome:local	exon	387222	387345	.	-	.	insertions 0 ; deletions 0 ; identity 100.00 ; similarity 100.00
Chr1	exonerate:protein2genome:local	splice5	387220	387221	.	-	.	intron_id 2 ; splice_site "GT"
Chr1	exonerate:protein2genome:local	intron	387163	387221	.	-	.	intron_id 2
Chr1	exonerate:protein2genome:local	splice3	387163	387164	.	-	.	intron_id 1 ; splice_site "AG"
Chr1	exonerate:protein2genome:local	cds	387112	387162	.	-	.
Chr1	exonerate:protein2genome:local	exon	387112	387162	.	-	.	insertions 0 ; deletions 0 ; identity 100.00 ; similarity 100.00
Chr1	exonerate:protein2genome:local	similarity	387112	387598	551	-	.	alignment_id 1 ; Query AFUB_001440-T-p1 ; Align 387599 1 159 ; Align 387345 55 123 ; Align 387163 96 51
#AFUB_001780-T-p1	exonerate:protein2genome:local	similarity	1	220	1121	.	.	alignment_id 1 ; Target Chr1 ; Align 1 498738 220
Chr1	exonerate:protein2genome:local	gene	498078	498737	1121	-	.	gene_id 1 ; Name=AFUB_001780-T-p1 ; gene_orientation . ; identity 100.00 ; similarity 100.00
Chr1	exonerate:protein2genome:local	cds	498078	498737	.	-	.
Chr1	exonerate:protein2genome:local	exon	498078	498737	.	-	.	insertions 0 ; deletions 0 ; identity 100.00 ; similarity 100.00
Chr1	exonerate:protein2genome:local	similarity	498078	498737	1121	-	.	alignment_id 1 ; Query AFUB_001780-T-p1 ; Align 498738 1 660
#AFUB_001800-T-p1	exonerate:protein2genome:local	similarity	1	277	1440	.	.	alignment_id 1 ; Target Chr1 ; Align 1 503694 17 ; Align 19 503584 119 ; Align 139 503145 139
Chr1	exonerate:protein2genome:local	gene	502728	503693	1440	-	.	gene_id 1 ; Name=AFUB_001800-T-p1 ; gene_orientation + ; identity 100.00 ; similarity 100.00
Chr1	exonerate:protein2genome:local	cds	503642	503693	.	-	.
Chr1	exonerate:protein2genome:local	exon	503642	503693	.	-	.	insertions 0 ; deletions 0 ; identity 100.00 ; similarity 100.00
Chr1	exonerate:protein2genome:local	splice5	503640	503641	.	-	.	intron_id 1 ; splice_site "GT"
Chr1	exonerate:protein2genome:local	intron	503586	503641	.	-	.	intron_id 1
Chr1	exonerate:protein2genome:local	splice3	503586	503587	.	-	.	intron_id 0 ; splice_site "AG"
Chr1	exonerate:protein2genome:local	cds	503226	503585	.	-	.
Chr1	exonerate:protein2genome:local	exon	503226	503585	.	-	.	insertions 0 ; deletions 0 ; identity 100.00 ; similarity 100.00
Chr1	exonerate:protein2genome:local	splice5	503224	503225	.	-	.	intron_id 2 ; splice_site "GT"
Chr1	exonerate:protein2genome:local	intron	503147	503225	.	-	.	intron_id 2
Chr1	exonerate:protein2genome:local	splice3	503147	503148	.	-	.	intron_id 1 ; splice_site "AG"
Chr1	exonerate:protein2genome:local	cds	502728	503146	.	-	.
Chr1	exonerate:protein2genome:local	exon	502728	503146	.	-	.	insertions 0 ; deletions 0 ; identity 100.00 ; similarity 100.00
Chr1	exonerate:protein2genome:local	similarity	502728	503693	1440	-	.	alignment_id 1 ; Query AFUB_001800-T-p1 ; Align 503694 1 51 ; Align 503584 19 357 ; Align 503145 139 417
#AFUB_002330-T-p1	exonerate:protein2genome:local	similarity	1	134	660	.	.	alignment_id 1 ; Target Chr1 ; Align 1 652363 13 ; Align 15 652483 67 ; Align 83 652755 52
Chr1	exonerate:protein2genome:local	gene	652363	652910	660	+	.	gene_id 1 ; Name=AFUB_002330-T-p1 ; gene_orientation + ; identity 100.00 ; similarity 100.00
Chr1	exonerate:protein2genome:local	cds	652363	652402	.	+	.
Chr1	exonerate:protein2genome:local	exon	652363	652402	.	+	.	insertions 0 ; deletions 0 ; identity 100.00 ; similarity 100.00
Chr1	exonerate:protein2genome:local	splice5	652403	652404	.	+	.	intron_id 1 ; splice_site "GT"
Chr1	exonerate:protein2genome:local	intron	652403	652480	.	+	.	intron_id 1
Chr1	exonerate:protein2genome:local	splice3	652479	652480	.	+	.	intron_id 0 ; splice_site "AG"
Chr1	exonerate:protein2genome:local	cds	652481	652684	.	+	.
Chr1	exonerate:protein2genome:local	exon	652481	652684	.	+	.	insertions 0 ; deletions 0 ; identity 100.00 ; similarity 100.00
Chr1	exonerate:protein2genome:local	splice5	652685	652686	.	+	.	intron_id 2 ; splice_site "GT"
Chr1	exonerate:protein2genome:local	intron	652685	652752	.	+	.	intron_id 2
Chr1	exonerate:protein2genome:local	splice3	652751	652752	.	+	.	intron_id 1 ; splice_site "AG"
Chr1	exonerate:protein2genome:local	cds	652753	652910	.	+	.
Chr1	exonerate:protein2genome:local	exon	652753	652910	.	+	.	insertions 0 ; deletions 0 ; identity 100.00 ; similarity 100.00
Chr1	exonerate:protein2genome:local	similarity	652363	652910	660	+	.	alignment_id 1 ; Query AFUB_002330-T-p1 ; Align 652363 1 39 ; Align 652483 15 201 ; Align 652755 83 156
#AFUB_002170-T-p1	exonerate:protein2genome:local	similarity	1	284	1387	.	.	alignment_id 1 ; Target Chr1 ; Align 1 603433 97 ; Align 99 603792 60 ; Align 160 604024 125
Chr1	exonerate:protein2genome:local	gene	603433	604398	1387	+	.	gene_id 1 ; Name=AFUB_002170-T-p1 ; gene_orientation + ; identity 100.00 ; similarity 100.00
Chr1	exonerate:protein2genome:local	cds	603433	603725	.	+	.
Chr1	exonerate:protein2genome:local	exon	603433	603725	.	+	.	insertions 0 ; deletions 0 ; identity 100.00 ; similarity 100.00
Chr1	exonerate:protein2genome:local	splice5	603726	603727	.	+	.	intron_id 1 ; splice_site "GT"
Chr1	exonerate:protein2genome:local	intron	603726	603790	.	+	.	intron_id 1
Chr1	exonerate:protein2genome:local	splice3	603789	603790	.	+	.	intron_id 0 ; splice_site "AG"
Chr1	exonerate:protein2genome:local	cds	603791	603972	.	+	.
Chr1	exonerate:protein2genome:local	exon	603791	603972	.	+	.	insertions 0 ; deletions 0 ; identity 100.00 ; similarity 100.00
Chr1	exonerate:protein2genome:local	splice5	603973	603974	.	+	.	intron_id 2 ; splice_site "GT"
Chr1	exonerate:protein2genome:local	intron	603973	604021	.	+	.	intron_id 2
Chr1	exonerate:protein2genome:local	splice3	604020	604021	.	+	.	intron_id 1 ; splice_site "AG"
Chr1	exonerate:protein2genome:local	cds	604022	604398	.	+	.
Chr1	exonerate:protein2genome:local	exon	604022	604398	.	+	.	insertions 0 ; deletions 0 ; identity 100.00 ; similarity 100.00
Chr1	exonerate:protein2genome:local	similarity	603433	604398	1387	+	.	alignment_id 1 ; Query AFUB_002170-T-p1 ; Align 603433 1 291 ; Align 603792 99 180 ; Align 604024 160 375
#AFUB_002450-T-p1	exonerate:protein2genome:local	similarity	1	319	1608	.	.	alignment_id 1 ; Target Chr1 ; Align 1 685921 25 ; Align 26 686106 52 ; Align 79 686387 20 ; Align 100 686528 132 ; Align 233 686979 87
Chr1	exonerate:protein2genome:local	gene	685921	687239	1608	+	.	gene_id 1 ; Name=AFUB_002450-T-p1 ; gene_orientation + ; identity 100.00 ; similarity 100.00
Chr1	exonerate:protein2genome:local	cds	685921	685995	.	+	.
Chr1	exonerate:protein2genome:local	exon	685921	685995	.	+	.	insertions 0 ; deletions 0 ; identity 100.00 ; similarity 100.00
Chr1	exonerate:protein2genome:local	splice5	685996	685997	.	+	.	intron_id 1 ; splice_site "GT"
Chr1	exonerate:protein2genome:local	intron	685996	686105	.	+	.	intron_id 1
Chr1	exonerate:protein2genome:local	splice3	686104	686105	.	+	.	intron_id 0 ; splice_site "AG"
Chr1	exonerate:protein2genome:local	cds	686106	686263	.	+	.
Chr1	exonerate:protein2genome:local	exon	686106	686263	.	+	.	insertions 0 ; deletions 0 ; identity 100.00 ; similarity 100.00
Chr1	exonerate:protein2genome:local	splice5	686264	686265	.	+	.	intron_id 2 ; splice_site "GT"
Chr1	exonerate:protein2genome:local	intron	686264	686385	.	+	.	intron_id 2
Chr1	exonerate:protein2genome:local	splice3	686384	686385	.	+	.	intron_id 1 ; splice_site "AG"
Chr1	exonerate:protein2genome:local	cds	686386	686448	.	+	.
Chr1	exonerate:protein2genome:local	exon	686386	686448	.	+	.	insertions 0 ; deletions 0 ; identity 100.00 ; similarity 100.00
Chr1	exonerate:protein2genome:local	splice5	686449	686450	.	+	.	intron_id 3 ; splice_site "GT"
Chr1	exonerate:protein2genome:local	intron	686449	686526	.	+	.	intron_id 3
Chr1	exonerate:protein2genome:local	splice3	686525	686526	.	+	.	intron_id 2 ; splice_site "AG"
Chr1	exonerate:protein2genome:local	cds	686527	686924	.	+	.
Chr1	exonerate:protein2genome:local	exon	686527	686924	.	+	.	insertions 0 ; deletions 0 ; identity 100.00 ; similarity 100.00
Chr1	exonerate:protein2genome:local	splice5	686925	686926	.	+	.	intron_id 4 ; splice_site "GT"
Chr1	exonerate:protein2genome:local	intron	686925	686976	.	+	.	intron_id 4
Chr1	exonerate:protein2genome:local	splice3	686975	686976	.	+	.	intron_id 3 ; splice_site "AG"
Chr1	exonerate:protein2genome:local	cds	686977	687239	.	+	.
Chr1	exonerate:protein2genome:local	exon	686977	687239	.	+	.	insertions 0 ; deletions 0 ; identity 100.00 ; similarity 100.00
Chr1	exonerate:protein2genome:local	similarity	685921	687239	1608	+	.	alignment_id 1 ; Query AFUB_002450-T-p1 ; Align 685921 1 75 ; Align 686106 26 156 ; Align 686387 79 60 ; Align 686528 100 396 ; Align 686979 233 261
#AFUB_002190-T-p1	exonerate:protein2genome:local	similarity	1	221	1183	.	.	alignment_id 1 ; Target Chr1 ; Align 1 606278 221
Chr1	exonerate:protein2genome:local	gene	606278	606940	1183	+	.	gene_id 1 ; Name=AFUB_002190-T-p1 ; gene_orientation . ; identity 100.00 ; similarity 100.00
Chr1	exonerate:protein2genome:local	cds	606278	606940	.	+	.
Chr1	exonerate:protein2genome:local	exon	606278	606940	.	+	.	insertions 0 ; deletions 0 ; identity 100.00 ; similarity 100.00
Chr1	exonerate:protein2genome:local	similarity	606278	606940	1183	+	.	alignment_id 1 ; Query AFUB_002190-T-p1 ; Align 606278 1 663
#AFUB_002270-T-p1	exonerate:protein2genome:local	similarity	1	315	1580	.	.	alignment_id 1 ; Target Chr1 ; Align 1 621568 108 ; Align 110 621188 36 ; Align 147 621025 118 ; Align 266 620620 50
Chr1	exonerate:protein2genome:local	gene	620470	621567	1580	-	.	gene_id 1 ; Name=AFUB_002270-T-p1 ; gene_orientation + ; identity 100.00 ; similarity 100.00
Chr1	exonerate:protein2genome:local	cds	621242	621567	.	-	.
Chr1	exonerate:protein2genome:local	exon	621242	621567	.	-	.	insertions 0 ; deletions 0 ; identity 100.00 ; similarity 100.00
Chr1	exonerate:protein2genome:local	splice5	621240	621241	.	-	.	intron_id 1 ; splice_site "GT"
Chr1	exonerate:protein2genome:local	intron	621189	621241	.	-	.	intron_id 1
Chr1	exonerate:protein2genome:local	splice3	621189	621190	.	-	.	intron_id 0 ; splice_site "AG"
Chr1	exonerate:protein2genome:local	cds	621078	621188	.	-	.
Chr1	exonerate:protein2genome:local	exon	621078	621188	.	-	.	insertions 0 ; deletions 0 ; identity 100.00 ; similarity 100.00
Chr1	exonerate:protein2genome:local	splice5	621076	621077	.	-	.	intron_id 2 ; splice_site "GT"
Chr1	exonerate:protein2genome:local	intron	621026	621077	.	-	.	intron_id 2
Chr1	exonerate:protein2genome:local	splice3	621026	621027	.	-	.	intron_id 1 ; splice_site "AG"
Chr1	exonerate:protein2genome:local	cds	620669	621025	.	-	.
Chr1	exonerate:protein2genome:local	exon	620669	621025	.	-	.	insertions 0 ; deletions 0 ; identity 100.00 ; similarity 100.00
Chr1	exonerate:protein2genome:local	splice5	620667	620668	.	-	.	intron_id 3 ; splice_site "GT"
Chr1	exonerate:protein2genome:local	intron	620621	620668	.	-	.	intron_id 3
Chr1	exonerate:protein2genome:local	splice3	620621	620622	.	-	.	intron_id 2 ; splice_site "AG"
Chr1	exonerate:protein2genome:local	cds	620470	620620	.	-	.
Chr1	exonerate:protein2genome:local	exon	620470	620620	.	-	.	insertions 0 ; deletions 0 ; identity 100.00 ; similarity 100.00
Chr1	exonerate:protein2genome:local	similarity	620470	621567	1580	-	.	alignment_id 1 ; Query AFUB_002270-T-p1 ; Align 621568 1 324 ; Align 621188 110 108 ; Align 621025 147 354 ; Align 620620 266 150
#AFUB_002210-T-p1	exonerate:protein2genome:local	similarity	1	159	781	.	.	alignment_id 1 ; Target Chr1 ; Align 1 609124 53 ; Align 54 608913 26 ; Align 81 608784 79
Chr1	exonerate:protein2genome:local	gene	608547	609123	781	-	.	gene_id 1 ; Name=AFUB_002210-T-p1 ; gene_orientation + ; identity 100.00 ; similarity 100.00
Chr1	exonerate:protein2genome:local	cds	608965	609123	.	-	.
Chr1	exonerate:protein2genome:local	exon	608965	609123	.	-	.	insertions 0 ; deletions 0 ; identity 100.00 ; similarity 100.00
Chr1	exonerate:protein2genome:local	splice5	608963	608964	.	-	.	intron_id 1 ; splice_site "GT"
Chr1	exonerate:protein2genome:local	intron	608913	608964	.	-	.	intron_id 1
Chr1	exonerate:protein2genome:local	splice3	608913	608914	.	-	.	intron_id 0 ; splice_site "AG"
Chr1	exonerate:protein2genome:local	cds	608833	608912	.	-	.
Chr1	exonerate:protein2genome:local	exon	608833	608912	.	-	.	insertions 0 ; deletions 0 ; identity 100.00 ; similarity 100.00
Chr1	exonerate:protein2genome:local	splice5	608831	608832	.	-	.	intron_id 2 ; splice_site "GT"
Chr1	exonerate:protein2genome:local	intron	608785	608832	.	-	.	intron_id 2
Chr1	exonerate:protein2genome:local	splice3	608785	608786	.	-	.	intron_id 1 ; splice_site "AG"
Chr1	exonerate:protein2genome:local	cds	608547	608784	.	-	.
Chr1	exonerate:protein2genome:local	exon	608547	608784	.	-	.	insertions 0 ; deletions 0 ; identity 100.00 ; similarity 100.00
Chr1	exonerate:protein2genome:local	similarity	608547	609123	781	-	.	alignment_id 1 ; Query AFUB_002210-T-p1 ; Align 609124 1 159 ; Align 608913 54 78 ; Align 608784 81 237
#AFUB_002230-T-p1	exonerate:protein2genome:local	similarity	104	326	497	.	.	alignment_id 1 ; Target Chr5 ; Align 104 2756724 18 ; Align 122 2756784 88 ; Align 210 2757051 48 ; Align 259 2757195 68
Chr5	exonerate:protein2genome:local	gene	2756724	2757398	497	+	.	gene_id 1 ; Name=AFUB_002230-T-p1 ; gene_orientation . ; identity 48.20 ; similarity 67.12
Chr5	exonerate:protein2genome:local	cds	2756724	2757398	.	+	.
Chr5	exonerate:protein2genome:local	exon	2756724	2757398	.	+	.	insertions 9 ; deletions 1 ; identity 48.20 ; similarity 67.12
Chr5	exonerate:protein2genome:local	similarity	2756724	2757398	497	+	.	alignment_id 1 ; Query AFUB_002230-T-p1 ; Align 2756724 104 54 ; Align 2756784 122 264 ; Align 2757051 210 144 ; Align 2757195 259 204
#AFUB_002150-T-p1	exonerate:protein2genome:local	similarity	513	622	277	.	.	alignment_id 1 ; Target Chr8 ; Align 513 829865 9 ; Align 522 829782 12 ; Align 534 829743 11 ; Align 545 829707 21 ; Align 566 829594 57
Chr8	exonerate:protein2genome:local	gene	829423	829864	277	-	.	gene_id 1 ; Name=AFUB_002150-T-p1 ; gene_orientation + ; identity 60.00 ; similarity 77.27
Chr8	exonerate:protein2genome:local	cds	829838	829864	.	-	.
Chr8	exonerate:protein2genome:local	exon	829838	829864	.	-	.	insertions 0 ; deletions 0 ; identity 70.00 ; similarity 80.00
Chr8	exonerate:protein2genome:local	splice5	829836	829837	.	-	.	intron_id 1 ; splice_site "GT"
Chr8	exonerate:protein2genome:local	intron	829782	829837	.	-	.	intron_id 1
Chr8	exonerate:protein2genome:local	splice3	829782	829783	.	-	.	intron_id 0 ; splice_site "AG"
Chr8	exonerate:protein2genome:local	cds	829644	829781	.	-	.
Chr8	exonerate:protein2genome:local	exon	829644	829781	.	-	.	insertions 6 ; deletions 0 ; identity 60.00 ; similarity 73.33
Chr8	exonerate:protein2genome:local	splice5	829642	829643	.	-	.	intron_id 2 ; splice_site "GT"
Chr8	exonerate:protein2genome:local	intron	829594	829643	.	-	.	intron_id 2
Chr8	exonerate:protein2genome:local	splice3	829594	829595	.	-	.	intron_id 1 ; splice_site "AG"
Chr8	exonerate:protein2genome:local	cds	829423	829593	.	-	.
Chr8	exonerate:protein2genome:local	exon	829423	829593	.	-	.	insertions 0 ; deletions 0 ; identity 59.65 ; similarity 80.70
Chr8	exonerate:protein2genome:local	similarity	829423	829864	277	-	.	alignment_id 1 ; Query AFUB_002150-T-p1 ; Align 829865 513 27 ; Align 829782 522 36 ; Align 829743 534 33 ; Align 829707 545 63 ; Align 829594 566 171
#AFUB_002600-T-p1	exonerate:protein2genome:local	similarity	1	103	516	.	.	alignment_id 1 ; Target Chr1 ; Align 1 729728 45 ; Align 47 730123 57
Chr1	exonerate:protein2genome:local	gene	729728	730293	516	+	.	gene_id 1 ; Name=AFUB_002600-T-p1 ; gene_orientation + ; identity 100.00 ; similarity 100.00
Chr1	exonerate:protein2genome:local	cds	729728	729863	.	+	.
Chr1	exonerate:protein2genome:local	exon	729728	729863	.	+	.	insertions 0 ; deletions 0 ; identity 100.00 ; similarity 100.00
Chr1	exonerate:protein2genome:local	splice5	729864	729865	.	+	.	intron_id 1 ; splice_site "GT"
Chr1	exonerate:protein2genome:local	intron	729864	730120	.	+	.	intron_id 1
Chr1	exonerate:protein2genome:local	splice3	730119	730120	.	+	.	intron_id 0 ; splice_site "AG"
Chr1	exonerate:protein2genome:local	cds	730121	730293	.	+	.
Chr1	exonerate:protein2genome:local	exon	730121	730293	.	+	.	insertions 0 ; deletions 0 ; identity 100.00 ; similarity 100.00
Chr1	exonerate:protein2genome:local	similarity	729728	730293	516	+	.	alignment_id 1 ; Query AFUB_002600-T-p1 ; Align 729728 1 135 ; Align 730123 47 171
#AFUB_002570-T-p1	exonerate:protein2genome:local	similarity	1	204	972	.	.	alignment_id 1 ; Target Chr1 ; Align 1 723608 135 ; Align 137 724081 26 ; Align 164 724215 41
Chr1	exonerate:protein2genome:local	gene	723608	724337	972	+	.	gene_id 1 ; Name=AFUB_002570-T-p1 ; gene_orientation + ; identity 100.00 ; similarity 100.00
Chr1	exonerate:protein2genome:local	cds	723608	724013	.	+	.
Chr1	exonerate:protein2genome:local	exon	723608	724013	.	+	.	insertions 0 ; deletions 0 ; identity 100.00 ; similarity 100.00
Chr1	exonerate:protein2genome:local	splice5	724014	724015	.	+	.	intron_id 1 ; splice_site "GT"
Chr1	exonerate:protein2genome:local	intron	724014	724078	.	+	.	intron_id 1
Chr1	exonerate:protein2genome:local	splice3	724077	724078	.	+	.	intron_id 0 ; splice_site "AG"
Chr1	exonerate:protein2genome:local	cds	724079	724159	.	+	.
Chr1	exonerate:protein2genome:local	exon	724079	724159	.	+	.	insertions 0 ; deletions 0 ; identity 100.00 ; similarity 100.00
Chr1	exonerate:protein2genome:local	splice5	724160	724161	.	+	.	intron_id 2 ; splice_site "GT"
Chr1	exonerate:protein2genome:local	intron	724160	724212	.	+	.	intron_id 2
Chr1	exonerate:protein2genome:local	splice3	724211	724212	.	+	.	intron_id 1 ; splice_site "AG"
Chr1	exonerate:protein2genome:local	cds	724213	724337	.	+	.
Chr1	exonerate:protein2genome:local	exon	724213	724337	.	+	.	insertions 0 ; deletions 0 ; identity 100.00 ; similarity 100.00
Chr1	exonerate:protein2genome:local	similarity	723608	724337	972	+	.	alignment_id 1 ; Query AFUB_002570-T-p1 ; Align 723608 1 405 ; Align 724081 137 78 ; Align 724215 164 123
#AFUB_002570-T-p1	exonerate:protein2genome:local	similarity	3	188	270	.	.	alignment_id 2 ; Target Chr1 ; Align 3 2241784 16 ; Align 19 2241912 31 ; Align 50 2242155 73 ; Align 123 2242395 66
Chr1	exonerate:protein2genome:local	gene	2241784	2242592	270	+	.	gene_id 2 ; Name=AFUB_002570-T-p1 ; gene_orientation + ; identity 40.86 ; similarity 57.53
Chr1	exonerate:protein2genome:local	cds	2241784	2241831	.	+	.
Chr1	exonerate:protein2genome:local	exon	2241784	2241831	.	+	.	insertions 0 ; deletions 0 ; identity 58.82 ; similarity 76.47
Chr1	exonerate:protein2genome:local	splice5	2241832	2241833	.	+	.	intron_id 1 ; splice_site "GT"
Chr1	exonerate:protein2genome:local	intron	2241832	2241911	.	+	.	intron_id 1
Chr1	exonerate:protein2genome:local	splice3	2241910	2241911	.	+	.	intron_id 0 ; splice_site "AG"
Chr1	exonerate:protein2genome:local	cds	2241912	2242004	.	+	.
Chr1	exonerate:protein2genome:local	exon	2241912	2242004	.	+	.	insertions 0 ; deletions 0 ; identity 37.50 ; similarity 46.88
Chr1	exonerate:protein2genome:local	splice5	2242005	2242006	.	+	.	intron_id 2 ; splice_site "CC"
Chr1	exonerate:protein2genome:local	intron	2242005	2242154	.	+	.	intron_id 2
Chr1	exonerate:protein2genome:local	splice3	2242153	2242154	.	+	.	intron_id 1 ; splice_site "AG"
Chr1	exonerate:protein2genome:local	cds	2242155	2242373	.	+	.
Chr1	exonerate:protein2genome:local	exon	2242155	2242373	.	+	.	insertions 0 ; deletions 0 ; identity 52.70 ; similarity 75.68
Chr1	exonerate:protein2genome:local	splice5	2242374	2242375	.	+	.	intron_id 3 ; splice_site "GT"
Chr1	exonerate:protein2genome:local	intron	2242374	2242394	.	+	.	intron_id 3
Chr1	exonerate:protein2genome:local	splice3	2242393	2242394	.	+	.	intron_id 2 ; splice_site "AG"
Chr1	exonerate:protein2genome:local	cds	2242395	2242592	.	+	.
Chr1	exonerate:protein2genome:local	exon	2242395	2242592	.	+	.	insertions 0 ; deletions 0 ; identity 25.76 ; similarity 37.88
Chr1	exonerate:protein2genome:local	similarity	2241784	2242592	270	+	.	alignment_id 2 ; Query AFUB_002570-T-p1 ; Align 2241784 3 48 ; Align 2241912 19 93 ; Align 2242155 50 219 ; Align 2242395 123 198
#AFUB_002540-T-p1	exonerate:protein2genome:local	similarity	1	233	1152	.	.	alignment_id 1 ; Target Chr1 ; Align 1 714539 51 ; Align 52 715045 182
Chr1	exonerate:protein2genome:local	gene	714539	715590	1152	+	.	gene_id 1 ; Name=AFUB_002540-T-p1 ; gene_orientation + ; identity 100.00 ; similarity 100.00
Chr1	exonerate:protein2genome:local	cds	714539	714691	.	+	.
Chr1	exonerate:protein2genome:local	exon	714539	714691	.	+	.	insertions 0 ; deletions 0 ; identity 100.00 ; similarity 100.00
Chr1	exonerate:protein2genome:local	splice5	714692	714693	.	+	.	intron_id 1 ; splice_site "GT"
Chr1	exonerate:protein2genome:local	intron	714692	715044	.	+	.	intron_id 1
Chr1	exonerate:protein2genome:local	splice3	715043	715044	.	+	.	intron_id 0 ; splice_site "AG"
Chr1	exonerate:protein2genome:local	cds	715045	715590	.	+	.
Chr1	exonerate:protein2genome:local	exon	715045	715590	.	+	.	insertions 0 ; deletions 0 ; identity 100.00 ; similarity 100.00
Chr1	exonerate:protein2genome:local	similarity	714539	715590	1152	+	.	alignment_id 1 ; Query AFUB_002540-T-p1 ; Align 714539 1 153 ; Align 715045 52 546
#AFUB_002960-T-p1	exonerate:protein2genome:local	similarity	1	339	1820	.	.	alignment_id 1 ; Target Chr1 ; Align 1 827503 339
Chr1	exonerate:protein2genome:local	gene	827503	828519	1820	+	.	gene_id 1 ; Name=AFUB_002960-T-p1 ; gene_orientation . ; identity 100.00 ; similarity 100.00
Chr1	exonerate:protein2genome:local	cds	827503	828519	.	+	.
Chr1	exonerate:protein2genome:local	exon	827503	828519	.	+	.	insertions 0 ; deletions 0 ; identity 100.00 ; similarity 100.00
Chr1	exonerate:protein2genome:local	similarity	827503	828519	1820	+	.	alignment_id 1 ; Query AFUB_002960-T-p1 ; Align 827503 1 1017
#AFUB_002680-T-p1	exonerate:protein2genome:local	similarity	1	106	541	.	.	alignment_id 1 ; Target Chr1 ; Align 1 745129 44 ; Align 46 744935 61
Chr1	exonerate:protein2genome:local	gene	744752	745128	541	-	.	gene_id 1 ; Name=AFUB_002680-T-p1 ; gene_orientation + ; identity 100.00 ; similarity 100.00
Chr1	exonerate:protein2genome:local	cds	744996	745128	.	-	.
Chr1	exonerate:protein2genome:local	exon	744996	745128	.	-	.	insertions 0 ; deletions 0 ; identity 100.00 ; similarity 100.00
Chr1	exonerate:protein2genome:local	splice5	744994	744995	.	-	.	intron_id 1 ; splice_site "GT"
Chr1	exonerate:protein2genome:local	intron	744937	744995	.	-	.	intron_id 1
Chr1	exonerate:protein2genome:local	splice3	744937	744938	.	-	.	intron_id 0 ; splice_site "AG"
Chr1	exonerate:protein2genome:local	cds	744752	744936	.	-	.
Chr1	exonerate:protein2genome:local	exon	744752	744936	.	-	.	insertions 0 ; deletions 0 ; identity 100.00 ; similarity 100.00
Chr1	exonerate:protein2genome:local	similarity	744752	745128	541	-	.	alignment_id 1 ; Query AFUB_002680-T-p1 ; Align 745129 1 132 ; Align 744935 46 183
#AFUB_003000-T-p1	exonerate:protein2genome:local	similarity	1	155	787	.	.	alignment_id 1 ; Target Chr1 ; Align 1 838733 74 ; Align 76 838364 80
Chr1	exonerate:protein2genome:local	gene	838124	838732	787	-	.	gene_id 1 ; Name=AFUB_003000-T-p1 ; gene_orientation + ; identity 100.00 ; similarity 100.00
Chr1	exonerate:protein2genome:local	cds	838510	838732	.	-	.
Chr1	exonerate:protein2genome:local	exon	838510	838732	.	-	.	insertions 0 ; deletions 0 ; identity 100.00 ; similarity 100.00
Chr1	exonerate:protein2genome:local	splice5	838508	838509	.	-	.	intron_id 1 ; splice_site "GT"
Chr1	exonerate:protein2genome:local	intron	838366	838509	.	-	.	intron_id 1
Chr1	exonerate:protein2genome:local	splice3	838366	838367	.	-	.	intron_id 0 ; splice_site "AG"
Chr1	exonerate:protein2genome:local	cds	838124	838365	.	-	.
Chr1	exonerate:protein2genome:local	exon	838124	838365	.	-	.	insertions 0 ; deletions 0 ; identity 100.00 ; similarity 100.00
Chr1	exonerate:protein2genome:local	similarity	838124	838732	787	-	.	alignment_id 1 ; Query AFUB_003000-T-p1 ; Align 838733 1 222 ; Align 838364 76 240
#AFUB_002570-T-p1	exonerate:protein2genome:local	similarity	13	160	301	.	.	alignment_id 1 ; Target Chr2 ; Align 13 4105507 31 ; Align 44 4105706 117
Chr2	exonerate:protein2genome:local	gene	4105507	4106056	301	+	.	gene_id 1 ; Name=AFUB_002570-T-p1 ; gene_orientation + ; identity 38.51 ; similarity 69.59
Chr2	exonerate:protein2genome:local	cds	4105507	4105599	.	+	.
Chr2	exonerate:protein2genome:local	exon	4105507	4105599	.	+	.	insertions 0 ; deletions 0 ; identity 34.38 ; similarity 75.00
Chr2	exonerate:protein2genome:local	splice5	4105600	4105601	.	+	.	intron_id 1 ; splice_site "GT"
Chr2	exonerate:protein2genome:local	intron	4105600	4105705	.	+	.	intron_id 1
Chr2	exonerate:protein2genome:local	splice3	4105704	4105705	.	+	.	intron_id 0 ; splice_site "AG"
Chr2	exonerate:protein2genome:local	cds	4105706	4106056	.	+	.
Chr2	exonerate:protein2genome:local	exon	4105706	4106056	.	+	.	insertions 0 ; deletions 0 ; identity 39.32 ; similarity 68.38
Chr2	exonerate:protein2genome:local	similarity	4105507	4106056	301	+	.	alignment_id 1 ; Query AFUB_002570-T-p1 ; Align 4105507 13 93 ; Align 4105706 44 351
#AFUB_003880-T-p1	exonerate:protein2genome:local	similarity	1	104	552	.	.	alignment_id 1 ; Target Chr1 ; Align 1 1079566 104
Chr1	exonerate:protein2genome:local	gene	1079566	1079877	552	+	.	gene_id 1 ; Name=AFUB_003880-T-p1 ; gene_orientation . ; identity 100.00 ; similarity 100.00
Chr1	exonerate:protein2genome:local	cds	1079566	1079877	.	+	.
Chr1	exonerate:protein2genome:local	exon	1079566	1079877	.	+	.	insertions 0 ; deletions 0 ; identity 100.00 ; similarity 100.00
Chr1	exonerate:protein2genome:local	similarity	1079566	1079877	552	+	.	alignment_id 1 ; Query AFUB_003880-T-p1 ; Align 1079566 1 312
#AFUB_003520-T-p1	exonerate:protein2genome:local	similarity	1	65	299	.	.	alignment_id 1 ; Target Chr1 ; Align 1 971871 19 ; Align 21 972121 34 ; Align 55 972295 11
Chr1	exonerate:protein2genome:local	gene	971871	972327	299	+	.	gene_id 1 ; Name=AFUB_003520-T-p1 ; gene_orientation + ; identity 95.31 ; similarity 98.44
Chr1	exonerate:protein2genome:local	cds	971871	971929	.	+	.
Chr1	exonerate:protein2genome:local	exon	971871	971929	.	+	.	insertions 0 ; deletions 0 ; identity 84.21 ; similarity 94.74
Chr1	exonerate:protein2genome:local	splice5	971930	971931	.	+	.	intron_id 1 ; splice_site "GT"
Chr1	exonerate:protein2genome:local	intron	971930	972119	.	+	.	intron_id 1
Chr1	exonerate:protein2genome:local	splice3	972118	972119	.	+	.	intron_id 0 ; splice_site "AG"
Chr1	exonerate:protein2genome:local	cds	972120	972222	.	+	.
Chr1	exonerate:protein2genome:local	exon	972120	972222	.	+	.	insertions 0 ; deletions 0 ; identity 100.00 ; similarity 100.00
Chr1	exonerate:protein2genome:local	splice5	972223	972224	.	+	.	intron_id 2 ; splice_site "GT"
Chr1	exonerate:protein2genome:local	intron	972223	972294	.	+	.	intron_id 2
Chr1	exonerate:protein2genome:local	splice3	972293	972294	.	+	.	intron_id 1 ; splice_site "AG"
Chr1	exonerate:protein2genome:local	cds	972295	972327	.	+	.
Chr1	exonerate:protein2genome:local	exon	972295	972327	.	+	.	insertions 0 ; deletions 0 ; identity 100.00 ; similarity 100.00
Chr1	exonerate:protein2genome:local	similarity	971871	972327	299	+	.	alignment_id 1 ; Query AFUB_003520-T-p1 ; Align 971871 1 57 ; Align 972121 21 102 ; Align 972295 55 33
#AFUB_003830-T-p1	exonerate:protein2genome:local	similarity	1	247	1248	.	.	alignment_id 1 ; Target Chr1 ; Align 1 1069448 57 ; Align 59 1069687 189
Chr1	exonerate:protein2genome:local	gene	1069448	1070253	1248	+	.	gene_id 1 ; Name=AFUB_003830-T-p1 ; gene_orientation + ; identity 100.00 ; similarity 100.00
Chr1	exonerate:protein2genome:local	cds	1069448	1069619	.	+	.
Chr1	exonerate:protein2genome:local	exon	1069448	1069619	.	+	.	insertions 0 ; deletions 0 ; identity 100.00 ; similarity 100.00
Chr1	exonerate:protein2genome:local	splice5	1069620	1069621	.	+	.	intron_id 1 ; splice_site "GT"
Chr1	exonerate:protein2genome:local	intron	1069620	1069684	.	+	.	intron_id 1
Chr1	exonerate:protein2genome:local	splice3	1069683	1069684	.	+	.	intron_id 0 ; splice_site "AG"
Chr1	exonerate:protein2genome:local	cds	1069685	1070253	.	+	.
Chr1	exonerate:protein2genome:local	exon	1069685	1070253	.	+	.	insertions 0 ; deletions 0 ; identity 100.00 ; similarity 100.00
Chr1	exonerate:protein2genome:local	similarity	1069448	1070253	1248	+	.	alignment_id 1 ; Query AFUB_003830-T-p1 ; Align 1069448 1 171 ; Align 1069687 59 567
#AFUB_004050-T-p1	exonerate:protein2genome:local	similarity	1	90	398	.	.	alignment_id 1 ; Target Chr1 ; Align 1 1133156 15 ; Align 17 1133270 28 ; Align 45 1133416 46
Chr1	exonerate:protein2genome:local	gene	1133156	1133553	398	+	.	gene_id 1 ; Name=AFUB_004050-T-p1 ; gene_orientation + ; identity 100.00 ; similarity 100.00
Chr1	exonerate:protein2genome:local	cds	1133156	1133202	.	+	.
Chr1	exonerate:protein2genome:local	exon	1133156	1133202	.	+	.	insertions 0 ; deletions 0 ; identity 100.00 ; similarity 100.00
Chr1	exonerate:protein2genome:local	splice5	1133203	1133204	.	+	.	intron_id 1 ; splice_site "GT"
Chr1	exonerate:protein2genome:local	intron	1133203	1133268	.	+	.	intron_id 1
Chr1	exonerate:protein2genome:local	splice3	1133267	1133268	.	+	.	intron_id 0 ; splice_site "AG"
Chr1	exonerate:protein2genome:local	cds	1133269	1133353	.	+	.
Chr1	exonerate:protein2genome:local	exon	1133269	1133353	.	+	.	insertions 0 ; deletions 0 ; identity 100.00 ; similarity 100.00
Chr1	exonerate:protein2genome:local	splice5	1133354	1133355	.	+	.	intron_id 2 ; splice_site "GT"
Chr1	exonerate:protein2genome:local	intron	1133354	1133415	.	+	.	intron_id 2
Chr1	exonerate:protein2genome:local	splice3	1133414	1133415	.	+	.	intron_id 1 ; splice_site "AG"
Chr1	exonerate:protein2genome:local	cds	1133416	1133553	.	+	.
Chr1	exonerate:protein2genome:local	exon	1133416	1133553	.	+	.	insertions 0 ; deletions 0 ; identity 100.00 ; similarity 100.00
Chr1	exonerate:protein2genome:local	similarity	1133156	1133553	398	+	.	alignment_id 1 ; Query AFUB_004050-T-p1 ; Align 1133156 1 45 ; Align 1133270 17 84 ; Align 1133416 45 138
#AFUB_003650-T-p1	exonerate:protein2genome:local	similarity	1	123	365	.	.	alignment_id 1 ; Target Chr3 ; Align 1 1218248 123
Chr3	exonerate:protein2genome:local	gene	1218248	1218616	365	+	.	gene_id 1 ; Name=AFUB_003650-T-p1 ; gene_orientation . ; identity 56.91 ; similarity 77.24
Chr3	exonerate:protein2genome:local	cds	1218248	1218616	.	+	.
Chr3	exonerate:protein2genome:local	exon	1218248	1218616	.	+	.	insertions 0 ; deletions 0 ; identity 56.91 ; similarity 77.24
Chr3	exonerate:protein2genome:local	similarity	1218248	1218616	365	+	.	alignment_id 1 ; Query AFUB_003650-T-p1 ; Align 1218248 1 369
#AFUB_003650-T-p1	exonerate:protein2genome:local	similarity	3	126	334	.	.	alignment_id 2 ; Target Chr3 ; Align 3 868911 124
Chr3	exonerate:protein2genome:local	gene	868911	869282	334	+	.	gene_id 2 ; Name=AFUB_003650-T-p1 ; gene_orientation . ; identity 54.03 ; similarity 70.97
Chr3	exonerate:protein2genome:local	cds	868911	869282	.	+	.
Chr3	exonerate:protein2genome:local	exon	868911	869282	.	+	.	insertions 0 ; deletions 0 ; identity 54.03 ; similarity 70.97
Chr3	exonerate:protein2genome:local	similarity	868911	869282	334	+	.	alignment_id 2 ; Query AFUB_003650-T-p1 ; Align 868911 3 372
#AFUB_003650-T-p1	exonerate:protein2genome:local	similarity	1	123	326	.	.	alignment_id 3 ; Target Chr3 ; Align 1 871238 26 ; Align 27 871322 53 ; Align 80 871487 44
Chr3	exonerate:protein2genome:local	gene	871238	871618	326	+	.	gene_id 3 ; Name=AFUB_003650-T-p1 ; gene_orientation . ; identity 63.41 ; similarity 74.80
Chr3	exonerate:protein2genome:local	cds	871238	871618	.	+	.
Chr3	exonerate:protein2genome:local	exon	871238	871618	.	+	.	insertions 12 ; deletions 0 ; identity 63.41 ; similarity 74.80
Chr3	exonerate:protein2genome:local	similarity	871238	871618	326	+	.	alignment_id 3 ; Query AFUB_003650-T-p1 ; Align 871238 1 78 ; Align 871322 27 159 ; Align 871487 80 132
#AFUB_003650-T-p1	exonerate:protein2genome:local	similarity	8	126	313	.	.	alignment_id 4 ; Target Chr3 ; Align 8 1216307 119
Chr3	exonerate:protein2genome:local	gene	1216307	1216663	313	+	.	gene_id 4 ; Name=AFUB_003650-T-p1 ; gene_orientation . ; identity 52.10 ; similarity 71.43
Chr3	exonerate:protein2genome:local	cds	1216307	1216663	.	+	.
Chr3	exonerate:protein2genome:local	exon	1216307	1216663	.	+	.	insertions 0 ; deletions 0 ; identity 52.10 ; similarity 71.43
Chr3	exonerate:protein2genome:local	similarity	1216307	1216663	313	+	.	alignment_id 4 ; Query AFUB_003650-T-p1 ; Align 1216307 8 357
#AFUB_003650-T-p1	exonerate:protein2genome:local	similarity	1	123	359	.	.	alignment_id 1 ; Target Chr3 ; Align 1 1064782 123
Chr3	exonerate:protein2genome:local	gene	1064413	1064781	359	-	.	gene_id 1 ; Name=AFUB_003650-T-p1 ; gene_orientation . ; identity 56.10 ; similarity 75.61
Chr3	exonerate:protein2genome:local	cds	1064413	1064781	.	-	.
Chr3	exonerate:protein2genome:local	exon	1064413	1064781	.	-	.	insertions 0 ; deletions 0 ; identity 56.10 ; similarity 75.61
Chr3	exonerate:protein2genome:local	similarity	1064413	1064781	359	-	.	alignment_id 1 ; Query AFUB_003650-T-p1 ; Align 1064782 1 369
#AFUB_003650-T-p1	exonerate:protein2genome:local	similarity	1	126	300	.	.	alignment_id 2 ; Target Chr3 ; Align 1 1066789 126
Chr3	exonerate:protein2genome:local	gene	1066411	1066788	300	-	.	gene_id 2 ; Name=AFUB_003650-T-p1 ; gene_orientation . ; identity 46.83 ; similarity 66.67
Chr3	exonerate:protein2genome:local	cds	1066411	1066788	.	-	.
Chr3	exonerate:protein2genome:local	exon	1066411	1066788	.	-	.	insertions 0 ; deletions 0 ; identity 46.83 ; similarity 66.67
Chr3	exonerate:protein2genome:local	similarity	1066411	1066788	300	-	.	alignment_id 2 ; Query AFUB_003650-T-p1 ; Align 1066789 1 378
#AFUB_003650-T-p1	exonerate:protein2genome:local	similarity	1	126	442	.	.	alignment_id 1 ; Target Chr4 ; Align 1 3531445 17 ; Align 19 3531328 108
Chr4	exonerate:protein2genome:local	gene	3531004	3531444	442	-	.	gene_id 1 ; Name=AFUB_003650-T-p1 ; gene_orientation + ; identity 71.20 ; similarity 87.20
Chr4	exonerate:protein2genome:local	cds	3531392	3531444	.	-	.
Chr4	exonerate:protein2genome:local	exon	3531392	3531444	.	-	.	insertions 0 ; deletions 0 ; identity 64.71 ; similarity 94.12
Chr4	exonerate:protein2genome:local	splice5	3531390	3531391	.	-	.	intron_id 1 ; splice_site "GT"
Chr4	exonerate:protein2genome:local	intron	3531329	3531391	.	-	.	intron_id 1
Chr4	exonerate:protein2genome:local	splice3	3531329	3531330	.	-	.	intron_id 0 ; splice_site "AG"
Chr4	exonerate:protein2genome:local	cds	3531004	3531328	.	-	.
Chr4	exonerate:protein2genome:local	exon	3531004	3531328	.	-	.	insertions 0 ; deletions 0 ; identity 72.22 ; similarity 86.11
Chr4	exonerate:protein2genome:local	similarity	3531004	3531444	442	-	.	alignment_id 1 ; Query AFUB_003650-T-p1 ; Align 3531445 1 51 ; Align 3531328 19 324
#AFUB_003650-T-p1	exonerate:protein2genome:local	similarity	4	126	342	.	.	alignment_id 2 ; Target Chr4 ; Align 4 3533416 23 ; Align 29 3533347 98
Chr4	exonerate:protein2genome:local	gene	3533053	3533415	342	-	.	gene_id 2 ; Name=AFUB_003650-T-p1 ; gene_orientation . ; identity 57.02 ; similarity 80.17
Chr4	exonerate:protein2genome:local	cds	3533053	3533415	.	-	.
Chr4	exonerate:protein2genome:local	exon	3533053	3533415	.	-	.	insertions 0 ; deletions 2 ; identity 57.02 ; similarity 80.17
Chr4	exonerate:protein2genome:local	similarity	3533053	3533415	342	-	.	alignment_id 2 ; Query AFUB_003650-T-p1 ; Align 3533416 4 69 ; Align 3533347 29 294
#AFUB_003650-T-p1	exonerate:protein2genome:local	similarity	15	125	261	.	.	alignment_id 3 ; Target Chr4 ; Align 15 2353655 66 ; Align 81 2353454 23 ; Align 104 2353382 22
Chr4	exonerate:protein2genome:local	gene	2353316	2353654	261	-	.	gene_id 3 ; Name=AFUB_003650-T-p1 ; gene_orientation . ; identity 54.05 ; similarity 71.17
Chr4	exonerate:protein2genome:local	cds	2353316	2353654	.	-	.
Chr4	exonerate:protein2genome:local	exon	2353316	2353654	.	-	.	insertions 6 ; deletions 0 ; identity 54.05 ; similarity 71.17
Chr4	exonerate:protein2genome:local	similarity	2353316	2353654	261	-	.	alignment_id 3 ; Query AFUB_003650-T-p1 ; Align 2353655 15 198 ; Align 2353454 81 69 ; Align 2353382 104 66
#AFUB_004550-T-p1	exonerate:protein2genome:local	similarity	1	128	648	.	.	alignment_id 1 ; Target Chr1 ; Align 1 1285158 71 ; Align 73 1285523 56
Chr1	exonerate:protein2genome:local	gene	1285158	1285690	648	+	.	gene_id 1 ; Name=AFUB_004550-T-p1 ; gene_orientation + ; identity 100.00 ; similarity 100.00
Chr1	exonerate:protein2genome:local	cds	1285158	1285371	.	+	.
Chr1	exonerate:protein2genome:local	exon	1285158	1285371	.	+	.	insertions 0 ; deletions 0 ; identity 100.00 ; similarity 100.00
Chr1	exonerate:protein2genome:local	splice5	1285372	1285373	.	+	.	intron_id 1 ; splice_site "GT"
Chr1	exonerate:protein2genome:local	intron	1285372	1285520	.	+	.	intron_id 1
Chr1	exonerate:protein2genome:local	splice3	1285519	1285520	.	+	.	intron_id 0 ; splice_site "AG"
Chr1	exonerate:protein2genome:local	cds	1285521	1285690	.	+	.
Chr1	exonerate:protein2genome:local	exon	1285521	1285690	.	+	.	insertions 0 ; deletions 0 ; identity 100.00 ; similarity 100.00
Chr1	exonerate:protein2genome:local	similarity	1285158	1285690	648	+	.	alignment_id 1 ; Query AFUB_004550-T-p1 ; Align 1285158 1 213 ; Align 1285523 73 168
#AFUB_004250-T-p1	exonerate:protein2genome:local	similarity	1	223	1119	.	.	alignment_id 1 ; Target Chr1 ; Align 1 1190868 50 ; Align 52 1191360 45 ; Align 98 1191572 42 ; Align 140 1191792 84
Chr1	exonerate:protein2genome:local	gene	1190868	1192043	1119	+	.	gene_id 1 ; Name=AFUB_004250-T-p1 ; gene_orientation + ; identity 100.00 ; similarity 100.00
Chr1	exonerate:protein2genome:local	cds	1190868	1191018	.	+	.
Chr1	exonerate:protein2genome:local	exon	1190868	1191018	.	+	.	insertions 0 ; deletions 0 ; identity 100.00 ; similarity 100.00
Chr1	exonerate:protein2genome:local	splice5	1191019	1191020	.	+	.	intron_id 1 ; splice_site "GT"
Chr1	exonerate:protein2genome:local	intron	1191019	1191357	.	+	.	intron_id 1
Chr1	exonerate:protein2genome:local	splice3	1191356	1191357	.	+	.	intron_id 0 ; splice_site "AG"
Chr1	exonerate:protein2genome:local	cds	1191358	1191495	.	+	.
Chr1	exonerate:protein2genome:local	exon	1191358	1191495	.	+	.	insertions 0 ; deletions 0 ; identity 100.00 ; similarity 100.00
Chr1	exonerate:protein2genome:local	splice5	1191496	1191497	.	+	.	intron_id 2 ; splice_site "GT"
Chr1	exonerate:protein2genome:local	intron	1191496	1191569	.	+	.	intron_id 2
Chr1	exonerate:protein2genome:local	splice3	1191568	1191569	.	+	.	intron_id 1 ; splice_site "AG"
Chr1	exonerate:protein2genome:local	cds	1191570	1191697	.	+	.
Chr1	exonerate:protein2genome:local	exon	1191570	1191697	.	+	.	insertions 0 ; deletions 0 ; identity 100.00 ; similarity 100.00
Chr1	exonerate:protein2genome:local	splice5	1191698	1191699	.	+	.	intron_id 3 ; splice_site "GT"
Chr1	exonerate:protein2genome:local	intron	1191698	1191791	.	+	.	intron_id 3
Chr1	exonerate:protein2genome:local	splice3	1191790	1191791	.	+	.	intron_id 2 ; splice_site "AG"
Chr1	exonerate:protein2genome:local	cds	1191792	1192043	.	+	.
Chr1	exonerate:protein2genome:local	exon	1191792	1192043	.	+	.	insertions 0 ; deletions 0 ; identity 100.00 ; similarity 100.00
Chr1	exonerate:protein2genome:local	similarity	1190868	1192043	1119	+	.	alignment_id 1 ; Query AFUB_004250-T-p1 ; Align 1190868 1 150 ; Align 1191360 52 135 ; Align 1191572 98 126 ; Align 1191792 140 252
#AFUB_004240-T-p1	exonerate:protein2genome:local	similarity	1	118	532	.	.	alignment_id 1 ; Target Chr1 ; Align 1 1188034 13 ; Align 15 1188134 29 ; Align 45 1188273 64 ; Align 109 1188532 10
Chr1	exonerate:protein2genome:local	gene	1188034	1188561	532	+	.	gene_id 1 ; Name=AFUB_004240-T-p1 ; gene_orientation + ; identity 100.00 ; similarity 100.00
Chr1	exonerate:protein2genome:local	cds	1188034	1188073	.	+	.
Chr1	exonerate:protein2genome:local	exon	1188034	1188073	.	+	.	insertions 0 ; deletions 0 ; identity 100.00 ; similarity 100.00
Chr1	exonerate:protein2genome:local	splice5	1188074	1188075	.	+	.	intron_id 1 ; splice_site "GT"
Chr1	exonerate:protein2genome:local	intron	1188074	1188131	.	+	.	intron_id 1
Chr1	exonerate:protein2genome:local	splice3	1188130	1188131	.	+	.	intron_id 0 ; splice_site "AG"
Chr1	exonerate:protein2genome:local	cds	1188132	1188222	.	+	.
Chr1	exonerate:protein2genome:local	exon	1188132	1188222	.	+	.	insertions 0 ; deletions 0 ; identity 100.00 ; similarity 100.00
Chr1	exonerate:protein2genome:local	splice5	1188223	1188224	.	+	.	intron_id 2 ; splice_site "GT"
Chr1	exonerate:protein2genome:local	intron	1188223	1188271	.	+	.	intron_id 2
Chr1	exonerate:protein2genome:local	splice3	1188270	1188271	.	+	.	intron_id 1 ; splice_site "AG"
Chr1	exonerate:protein2genome:local	cds	1188272	1188464	.	+	.
Chr1	exonerate:protein2genome:local	exon	1188272	1188464	.	+	.	insertions 0 ; deletions 0 ; identity 100.00 ; similarity 100.00
Chr1	exonerate:protein2genome:local	splice5	1188465	1188466	.	+	.	intron_id 3 ; splice_site "GT"
Chr1	exonerate:protein2genome:local	intron	1188465	1188531	.	+	.	intron_id 3
Chr1	exonerate:protein2genome:local	splice3	1188530	1188531	.	+	.	intron_id 2 ; splice_site "AG"
Chr1	exonerate:protein2genome:local	cds	1188532	1188561	.	+	.
Chr1	exonerate:protein2genome:local	exon	1188532	1188561	.	+	.	insertions 0 ; deletions 0 ; identity 100.00 ; similarity 100.00
Chr1	exonerate:protein2genome:local	similarity	1188034	1188561	532	+	.	alignment_id 1 ; Query AFUB_004240-T-p1 ; Align 1188034 1 39 ; Align 1188134 15 87 ; Align 1188273 45 192 ; Align 1188532 109 30
#AFUB_004300-T-p1	exonerate:protein2genome:local	similarity	1	54	271	.	.	alignment_id 1 ; Target Chr1 ; Align 1 1201398 54
Chr1	exonerate:protein2genome:local	gene	1201398	1201559	271	+	.	gene_id 1 ; Name=AFUB_004300-T-p1 ; gene_orientation . ; identity 100.00 ; similarity 100.00
Chr1	exonerate:protein2genome:local	cds	1201398	1201559	.	+	.
Chr1	exonerate:protein2genome:local	exon	1201398	1201559	.	+	.	insertions 0 ; deletions 0 ; identity 100.00 ; similarity 100.00
Chr1	exonerate:protein2genome:local	similarity	1201398	1201559	271	+	.	alignment_id 1 ; Query AFUB_004300-T-p1 ; Align 1201398 1 162
#AFUB_004080-T-p1	exonerate:protein2genome:local	similarity	1	84	409	.	.	alignment_id 1 ; Target Chr1 ; Align 1 1140466 33 ; Align 35 1140730 50
Chr1	exonerate:protein2genome:local	gene	1140466	1140879	409	+	.	gene_id 1 ; Name=AFUB_004080-T-p1 ; gene_orientation + ; identity 100.00 ; similarity 100.00
Chr1	exonerate:protein2genome:local	cds	1140466	1140566	.	+	.
Chr1	exonerate:protein2genome:local	exon	1140466	1140566	.	+	.	insertions 0 ; deletions 0 ; identity 100.00 ; similarity 100.00
Chr1	exonerate:protein2genome:local	splice5	1140567	1140568	.	+	.	intron_id 1 ; splice_site "GT"
Chr1	exonerate:protein2genome:local	intron	1140567	1140728	.	+	.	intron_id 1
Chr1	exonerate:protein2genome:local	splice3	1140727	1140728	.	+	.	intron_id 0 ; splice_site "AG"
Chr1	exonerate:protein2genome:local	cds	1140729	1140879	.	+	.
Chr1	exonerate:protein2genome:local	exon	1140729	1140879	.	+	.	insertions 0 ; deletions 0 ; identity 100.00 ; similarity 100.00
Chr1	exonerate:protein2genome:local	similarity	1140466	1140879	409	+	.	alignment_id 1 ; Query AFUB_004080-T-p1 ; Align 1140466 1 99 ; Align 1140730 35 150
#AFUB_004460-T-p1	exonerate:protein2genome:local	similarity	1	204	1116	.	.	alignment_id 1 ; Target Chr1 ; Align 1 1241843 204
Chr1	exonerate:protein2genome:local	gene	1241843	1242454	1116	+	.	gene_id 1 ; Name=AFUB_004460-T-p1 ; gene_orientation . ; identity 100.00 ; similarity 100.00
Chr1	exonerate:protein2genome:local	cds	1241843	1242454	.	+	.
Chr1	exonerate:protein2genome:local	exon	1241843	1242454	.	+	.	insertions 0 ; deletions 0 ; identity 100.00 ; similarity 100.00
Chr1	exonerate:protein2genome:local	similarity	1241843	1242454	1116	+	.	alignment_id 1 ; Query AFUB_004460-T-p1 ; Align 1241843 1 612
#AFUB_004260-T-p1	exonerate:protein2genome:local	similarity	1	121	602	.	.	alignment_id 1 ; Target Chr1 ; Align 1 1195054 94 ; Align 96 1195609 26
Chr1	exonerate:protein2genome:local	gene	1195054	1195686	602	+	.	gene_id 1 ; Name=AFUB_004260-T-p1 ; gene_orientation + ; identity 100.00 ; similarity 100.00
Chr1	exonerate:protein2genome:local	cds	1195054	1195336	.	+	.
Chr1	exonerate:protein2genome:local	exon	1195054	1195336	.	+	.	insertions 0 ; deletions 0 ; identity 100.00 ; similarity 100.00
Chr1	exonerate:protein2genome:local	splice5	1195337	1195338	.	+	.	intron_id 1 ; splice_site "GT"
Chr1	exonerate:protein2genome:local	intron	1195337	1195606	.	+	.	intron_id 1
Chr1	exonerate:protein2genome:local	splice3	1195605	1195606	.	+	.	intron_id 0 ; splice_site "AG"
Chr1	exonerate:protein2genome:local	cds	1195607	1195686	.	+	.
Chr1	exonerate:protein2genome:local	exon	1195607	1195686	.	+	.	insertions 0 ; deletions 0 ; identity 100.00 ; similarity 100.00
Chr1	exonerate:protein2genome:local	similarity	1195054	1195686	602	+	.	alignment_id 1 ; Query AFUB_004260-T-p1 ; Align 1195054 1 282 ; Align 1195609 96 78
#AFUB_004580-T-p1	exonerate:protein2genome:local	similarity	1	142	742	.	.	alignment_id 1 ; Target Chr1 ; Align 1 1289926 42 ; Align 44 1290094 82 ; Align 126 1290452 17
Chr1	exonerate:protein2genome:local	gene	1289926	1290502	742	+	.	gene_id 1 ; Name=AFUB_004580-T-p1 ; gene_orientation + ; identity 100.00 ; similarity 100.00
Chr1	exonerate:protein2genome:local	cds	1289926	1290053	.	+	.
Chr1	exonerate:protein2genome:local	exon	1289926	1290053	.	+	.	insertions 0 ; deletions 0 ; identity 100.00 ; similarity 100.00
Chr1	exonerate:protein2genome:local	splice5	1290054	1290055	.	+	.	intron_id 1 ; splice_site "GT"
Chr1	exonerate:protein2genome:local	intron	1290054	1290092	.	+	.	intron_id 1
Chr1	exonerate:protein2genome:local	splice3	1290091	1290092	.	+	.	intron_id 0 ; splice_site "AG"
Chr1	exonerate:protein2genome:local	cds	1290093	1290339	.	+	.
Chr1	exonerate:protein2genome:local	exon	1290093	1290339	.	+	.	insertions 0 ; deletions 0 ; identity 100.00 ; similarity 100.00
Chr1	exonerate:protein2genome:local	splice5	1290340	1290341	.	+	.	intron_id 2 ; splice_site "GT"
Chr1	exonerate:protein2genome:local	intron	1290340	1290451	.	+	.	intron_id 2
Chr1	exonerate:protein2genome:local	splice3	1290450	1290451	.	+	.	intron_id 1 ; splice_site "AG"
Chr1	exonerate:protein2genome:local	cds	1290452	1290502	.	+	.
Chr1	exonerate:protein2genome:local	exon	1290452	1290502	.	+	.	insertions 0 ; deletions 0 ; identity 100.00 ; similarity 100.00
Chr1	exonerate:protein2genome:local	similarity	1289926	1290502	742	+	.	alignment_id 1 ; Query AFUB_004580-T-p1 ; Align 1289926 1 126 ; Align 1290094 44 246 ; Align 1290452 126 51
#AFUB_004410-T-p1	exonerate:protein2genome:local	similarity	1	142	678	.	.	alignment_id 1 ; Target Chr1 ; Align 1 1232689 16 ; Align 18 1232517 60 ; Align 78 1232122 37 ; Align 115 1231919 28
Chr1	exonerate:protein2genome:local	gene	1231835	1232688	678	-	.	gene_id 1 ; Name=AFUB_004410-T-p1 ; gene_orientation + ; identity 100.00 ; similarity 100.00
Chr1	exonerate:protein2genome:local	cds	1232639	1232688	.	-	.
Chr1	exonerate:protein2genome:local	exon	1232639	1232688	.	-	.	insertions 0 ; deletions 0 ; identity 100.00 ; similarity 100.00
Chr1	exonerate:protein2genome:local	splice5	1232637	1232638	.	-	.	intron_id 1 ; splice_site "GT"
Chr1	exonerate:protein2genome:local	intron	1232518	1232638	.	-	.	intron_id 1
Chr1	exonerate:protein2genome:local	splice3	1232518	1232519	.	-	.	intron_id 0 ; splice_site "AG"
Chr1	exonerate:protein2genome:local	cds	1232337	1232517	.	-	.
Chr1	exonerate:protein2genome:local	exon	1232337	1232517	.	-	.	insertions 0 ; deletions 0 ; identity 100.00 ; similarity 100.00
Chr1	exonerate:protein2genome:local	splice5	1232335	1232336	.	-	.	intron_id 2 ; splice_site "GT"
Chr1	exonerate:protein2genome:local	intron	1232122	1232336	.	-	.	intron_id 2
Chr1	exonerate:protein2genome:local	splice3	1232122	1232123	.	-	.	intron_id 1 ; splice_site "AG"
Chr1	exonerate:protein2genome:local	cds	1232011	1232121	.	-	.
Chr1	exonerate:protein2genome:local	exon	1232011	1232121	.	-	.	insertions 0 ; deletions 0 ; identity 100.00 ; similarity 100.00
Chr1	exonerate:protein2genome:local	splice5	1232009	1232010	.	-	.	intron_id 3 ; splice_site "GT"
Chr1	exonerate:protein2genome:local	intron	1231919	1232010	.	-	.	intron_id 3
Chr1	exonerate:protein2genome:local	splice3	1231919	1231920	.	-	.	intron_id 2 ; splice_site "AG"
Chr1	exonerate:protein2genome:local	cds	1231835	1231918	.	-	.
Chr1	exonerate:protein2genome:local	exon	1231835	1231918	.	-	.	insertions 0 ; deletions 0 ; identity 100.00 ; similarity 100.00
Chr1	exonerate:protein2genome:local	similarity	1231835	1232688	678	-	.	alignment_id 1 ; Query AFUB_004410-T-p1 ; Align 1232689 1 48 ; Align 1232517 18 180 ; Align 1232122 78 111 ; Align 1231919 115 84
#AFUB_004530-T-p1	exonerate:protein2genome:local	similarity	1	753	3871	.	.	alignment_id 1 ; Target Chr1 ; Align 1 1280087 492 ; Align 493 1278537 209 ; Align 703 1277847 51
Chr1	exonerate:protein2genome:local	gene	1277694	1280086	3871	-	.	gene_id 1 ; Name=AFUB_004530-T-p1 ; gene_orientation + ; identity 100.00 ; similarity 100.00
Chr1	exonerate:protein2genome:local	cds	1278611	1280086	.	-	.
Chr1	exonerate:protein2genome:local	exon	1278611	1280086	.	-	.	insertions 0 ; deletions 0 ; identity 100.00 ; similarity 100.00
Chr1	exonerate:protein2genome:local	splice5	1278609	1278610	.	-	.	intron_id 1 ; splice_site "GT"
Chr1	exonerate:protein2genome:local	intron	1278537	1278610	.	-	.	intron_id 1
Chr1	exonerate:protein2genome:local	splice3	1278537	1278538	.	-	.	intron_id 0 ; splice_site "AG"
Chr1	exonerate:protein2genome:local	cds	1277908	1278536	.	-	.
Chr1	exonerate:protein2genome:local	exon	1277908	1278536	.	-	.	insertions 0 ; deletions 0 ; identity 100.00 ; similarity 100.00
Chr1	exonerate:protein2genome:local	splice5	1277906	1277907	.	-	.	intron_id 2 ; splice_site "GT"
Chr1	exonerate:protein2genome:local	intron	1277848	1277907	.	-	.	intron_id 2
Chr1	exonerate:protein2genome:local	splice3	1277848	1277849	.	-	.	intron_id 1 ; splice_site "AG"
Chr1	exonerate:protein2genome:local	cds	1277694	1277847	.	-	.
Chr1	exonerate:protein2genome:local	exon	1277694	1277847	.	-	.	insertions 0 ; deletions 0 ; identity 100.00 ; similarity 100.00
Chr1	exonerate:protein2genome:local	similarity	1277694	1280086	3871	-	.	alignment_id 1 ; Query AFUB_004530-T-p1 ; Align 1280087 1 1476 ; Align 1278537 493 627 ; Align 1277847 703 153
#AFUB_004410-T-p1	exonerate:protein2genome:local	similarity	4	91	380	.	.	alignment_id 1 ; Target Chr4 ; Align 4 2469963 88
Chr4	exonerate:protein2genome:local	gene	2469963	2470226	380	+	.	gene_id 1 ; Name=AFUB_004410-T-p1 ; gene_orientation . ; identity 87.50 ; similarity 92.05
Chr4	exonerate:protein2genome:local	cds	2469963	2470226	.	+	.
Chr4	exonerate:protein2genome:local	exon	2469963	2470226	.	+	.	insertions 0 ; deletions 0 ; identity 87.50 ; similarity 92.05
Chr4	exonerate:protein2genome:local	similarity	2469963	2470226	380	+	.	alignment_id 1 ; Query AFUB_004410-T-p1 ; Align 2469963 4 264
#AFUB_004410-T-p1	exonerate:protein2genome:local	similarity	15	91	370	.	.	alignment_id 2 ; Target Chr4 ; Align 15 2470532 77
Chr4	exonerate:protein2genome:local	gene	2470532	2470762	370	+	.	gene_id 2 ; Name=AFUB_004410-T-p1 ; gene_orientation . ; identity 94.81 ; similarity 100.00
Chr4	exonerate:protein2genome:local	cds	2470532	2470762	.	+	.
Chr4	exonerate:protein2genome:local	exon	2470532	2470762	.	+	.	insertions 0 ; deletions 0 ; identity 94.81 ; similarity 100.00
Chr4	exonerate:protein2genome:local	similarity	2470532	2470762	370	+	.	alignment_id 2 ; Query AFUB_004410-T-p1 ; Align 2470532 15 231
#AFUB_004410-T-p1	exonerate:protein2genome:local	similarity	15	90	369	.	.	alignment_id 3 ; Target Chr4 ; Align 15 2470760 76
Chr4	exonerate:protein2genome:local	gene	2470760	2470987	369	+	.	gene_id 3 ; Name=AFUB_004410-T-p1 ; gene_orientation . ; identity 96.05 ; similarity 100.00
Chr4	exonerate:protein2genome:local	cds	2470760	2470987	.	+	.
Chr4	exonerate:protein2genome:local	exon	2470760	2470987	.	+	.	insertions 0 ; deletions 0 ; identity 96.05 ; similarity 100.00
Chr4	exonerate:protein2genome:local	similarity	2470760	2470987	369	+	.	alignment_id 3 ; Query AFUB_004410-T-p1 ; Align 2470760 15 228
#AFUB_004410-T-p1	exonerate:protein2genome:local	similarity	19	91	354	.	.	alignment_id 4 ; Target Chr4 ; Align 19 2470316 73
Chr4	exonerate:protein2genome:local	gene	2470316	2470534	354	+	.	gene_id 4 ; Name=AFUB_004410-T-p1 ; gene_orientation . ; identity 95.89 ; similarity 100.00
Chr4	exonerate:protein2genome:local	cds	2470316	2470534	.	+	.
Chr4	exonerate:protein2genome:local	exon	2470316	2470534	.	+	.	insertions 0 ; deletions 0 ; identity 95.89 ; similarity 100.00
Chr4	exonerate:protein2genome:local	similarity	2470316	2470534	354	+	.	alignment_id 4 ; Query AFUB_004410-T-p1 ; Align 2470316 19 219
#AFUB_004800-T-p1	exonerate:protein2genome:local	similarity	1	127	641	.	.	alignment_id 1 ; Target Chr1 ; Align 1 1346765 45 ; Align 47 1347065 81
Chr1	exonerate:protein2genome:local	gene	1346765	1347307	641	+	.	gene_id 1 ; Name=AFUB_004800-T-p1 ; gene_orientation + ; identity 100.00 ; similarity 100.00
Chr1	exonerate:protein2genome:local	cds	1346765	1346900	.	+	.
Chr1	exonerate:protein2genome:local	exon	1346765	1346900	.	+	.	insertions 0 ; deletions 0 ; identity 100.00 ; similarity 100.00
Chr1	exonerate:protein2genome:local	splice5	1346901	1346902	.	+	.	intron_id 1 ; splice_site "GT"
Chr1	exonerate:protein2genome:local	intron	1346901	1347062	.	+	.	intron_id 1
Chr1	exonerate:protein2genome:local	splice3	1347061	1347062	.	+	.	intron_id 0 ; splice_site "AG"
Chr1	exonerate:protein2genome:local	cds	1347063	1347307	.	+	.
Chr1	exonerate:protein2genome:local	exon	1347063	1347307	.	+	.	insertions 0 ; deletions 0 ; identity 100.00 ; similarity 100.00
Chr1	exonerate:protein2genome:local	similarity	1346765	1347307	641	+	.	alignment_id 1 ; Query AFUB_004800-T-p1 ; Align 1346765 1 135 ; Align 1347065 47 243
#AFUB_005200-T-p1	exonerate:protein2genome:local	similarity	1	135	682	.	.	alignment_id 1 ; Target Chr1 ; Align 1 1454518 10 ; Align 12 1454682 17 ; Align 30 1454809 10 ; Align 41 1454899 8 ; Align 49 1454981 11 ; Align 60 1455063 13 ; Align 74 1455175 62
Chr1	exonerate:protein2genome:local	gene	1454518	1455360	682	+	.	gene_id 1 ; Name=AFUB_005200-T-p1 ; gene_orientation + ; identity 100.00 ; similarity 100.00
Chr1	exonerate:protein2genome:local	cds	1454518	1454548	.	+	.
Chr1	exonerate:protein2genome:local	exon	1454518	1454548	.	+	.	insertions 0 ; deletions 0 ; identity 100.00 ; similarity 100.00
Chr1	exonerate:protein2genome:local	splice5	1454549	1454550	.	+	.	intron_id 1 ; splice_site "GT"
Chr1	exonerate:protein2genome:local	intron	1454549	1454679	.	+	.	intron_id 1
Chr1	exonerate:protein2genome:local	splice3	1454678	1454679	.	+	.	intron_id 0 ; splice_site "AG"
Chr1	exonerate:protein2genome:local	cds	1454680	1454733	.	+	.
Chr1	exonerate:protein2genome:local	exon	1454680	1454733	.	+	.	insertions 0 ; deletions 0 ; identity 100.00 ; similarity 100.00
Chr1	exonerate:protein2genome:local	splice5	1454734	1454735	.	+	.	intron_id 2 ; splice_site "GT"
Chr1	exonerate:protein2genome:local	intron	1454734	1454806	.	+	.	intron_id 2
Chr1	exonerate:protein2genome:local	splice3	1454805	1454806	.	+	.	intron_id 1 ; splice_site "AG"
Chr1	exonerate:protein2genome:local	cds	1454807	1454840	.	+	.
Chr1	exonerate:protein2genome:local	exon	1454807	1454840	.	+	.	insertions 0 ; deletions 0 ; identity 100.00 ; similarity 100.00
Chr1	exonerate:protein2genome:local	splice5	1454841	1454842	.	+	.	intron_id 3 ; splice_site "GT"
Chr1	exonerate:protein2genome:local	intron	1454841	1454897	.	+	.	intron_id 3
Chr1	exonerate:protein2genome:local	splice3	1454896	1454897	.	+	.	intron_id 2 ; splice_site "AG"
Chr1	exonerate:protein2genome:local	cds	1454898	1454922	.	+	.
Chr1	exonerate:protein2genome:local	exon	1454898	1454922	.	+	.	insertions 0 ; deletions 0 ; identity 100.00 ; similarity 100.00
Chr1	exonerate:protein2genome:local	splice5	1454923	1454924	.	+	.	intron_id 4 ; splice_site "GT"
Chr1	exonerate:protein2genome:local	intron	1454923	1454980	.	+	.	intron_id 4
Chr1	exonerate:protein2genome:local	splice3	1454979	1454980	.	+	.	intron_id 3 ; splice_site "AG"
Chr1	exonerate:protein2genome:local	cds	1454981	1455013	.	+	.
Chr1	exonerate:protein2genome:local	exon	1454981	1455013	.	+	.	insertions 0 ; deletions 0 ; identity 100.00 ; similarity 100.00
Chr1	exonerate:protein2genome:local	splice5	1455014	1455015	.	+	.	intron_id 5 ; splice_site "GT"
Chr1	exonerate:protein2genome:local	intron	1455014	1455062	.	+	.	intron_id 5
Chr1	exonerate:protein2genome:local	splice3	1455061	1455062	.	+	.	intron_id 4 ; splice_site "AG"
Chr1	exonerate:protein2genome:local	cds	1455063	1455103	.	+	.
Chr1	exonerate:protein2genome:local	exon	1455063	1455103	.	+	.	insertions 0 ; deletions 0 ; identity 100.00 ; similarity 100.00
Chr1	exonerate:protein2genome:local	splice5	1455104	1455105	.	+	.	intron_id 6 ; splice_site "GT"
Chr1	exonerate:protein2genome:local	intron	1455104	1455173	.	+	.	intron_id 6
Chr1	exonerate:protein2genome:local	splice3	1455172	1455173	.	+	.	intron_id 5 ; splice_site "AG"
Chr1	exonerate:protein2genome:local	cds	1455174	1455360	.	+	.
Chr1	exonerate:protein2genome:local	exon	1455174	1455360	.	+	.	insertions 0 ; deletions 0 ; identity 100.00 ; similarity 100.00
Chr1	exonerate:protein2genome:local	similarity	1454518	1455360	682	+	.	alignment_id 1 ; Query AFUB_005200-T-p1 ; Align 1454518 1 30 ; Align 1454682 12 51 ; Align 1454809 30 30 ; Align 1454899 41 24 ; Align 1454981 49 33 ; Align 1455063 60 39 ; Align 1455175 74 186
#AFUB_004820-T-p1	exonerate:protein2genome:local	similarity	1	93	465	.	.	alignment_id 1 ; Target Chr1 ; Align 1 1351165 32 ; Align 34 1351370 60
Chr1	exonerate:protein2genome:local	gene	1351165	1351549	465	+	.	gene_id 1 ; Name=AFUB_004820-T-p1 ; gene_orientation + ; identity 100.00 ; similarity 100.00
Chr1	exonerate:protein2genome:local	cds	1351165	1351262	.	+	.
Chr1	exonerate:protein2genome:local	exon	1351165	1351262	.	+	.	insertions 0 ; deletions 0 ; identity 100.00 ; similarity 100.00
Chr1	exonerate:protein2genome:local	splice5	1351263	1351264	.	+	.	intron_id 1 ; splice_site "GT"
Chr1	exonerate:protein2genome:local	intron	1351263	1351368	.	+	.	intron_id 1
Chr1	exonerate:protein2genome:local	splice3	1351367	1351368	.	+	.	intron_id 0 ; splice_site "AG"
Chr1	exonerate:protein2genome:local	cds	1351369	1351549	.	+	.
Chr1	exonerate:protein2genome:local	exon	1351369	1351549	.	+	.	insertions 0 ; deletions 0 ; identity 100.00 ; similarity 100.00
Chr1	exonerate:protein2genome:local	similarity	1351165	1351549	465	+	.	alignment_id 1 ; Query AFUB_004820-T-p1 ; Align 1351165 1 96 ; Align 1351370 34 180
#AFUB_005410-T-p1	exonerate:protein2genome:local	similarity	1	148	723	.	.	alignment_id 1 ; Target Chr1 ; Align 1 1526141 53 ; Align 54 1526411 88 ; Align 143 1526772 6
Chr1	exonerate:protein2genome:local	gene	1526141	1526789	723	+	.	gene_id 1 ; Name=AFUB_005410-T-p1 ; gene_orientation + ; identity 100.00 ; similarity 100.00
Chr1	exonerate:protein2genome:local	cds	1526141	1526299	.	+	.
Chr1	exonerate:protein2genome:local	exon	1526141	1526299	.	+	.	insertions 0 ; deletions 0 ; identity 100.00 ; similarity 100.00
Chr1	exonerate:protein2genome:local	splice5	1526300	1526301	.	+	.	intron_id 1 ; splice_site "GT"
Chr1	exonerate:protein2genome:local	intron	1526300	1526410	.	+	.	intron_id 1
Chr1	exonerate:protein2genome:local	splice3	1526409	1526410	.	+	.	intron_id 0 ; splice_site "AG"
Chr1	exonerate:protein2genome:local	cds	1526411	1526676	.	+	.
Chr1	exonerate:protein2genome:local	exon	1526411	1526676	.	+	.	insertions 0 ; deletions 0 ; identity 100.00 ; similarity 100.00
Chr1	exonerate:protein2genome:local	splice5	1526677	1526678	.	+	.	intron_id 2 ; splice_site "GT"
Chr1	exonerate:protein2genome:local	intron	1526677	1526770	.	+	.	intron_id 2
Chr1	exonerate:protein2genome:local	splice3	1526769	1526770	.	+	.	intron_id 1 ; splice_site "AG"
Chr1	exonerate:protein2genome:local	cds	1526771	1526789	.	+	.
Chr1	exonerate:protein2genome:local	exon	1526771	1526789	.	+	.	insertions 0 ; deletions 0 ; identity 100.00 ; similarity 100.00
Chr1	exonerate:protein2genome:local	similarity	1526141	1526789	723	+	.	alignment_id 1 ; Query AFUB_005410-T-p1 ; Align 1526141 1 159 ; Align 1526411 54 264 ; Align 1526772 143 18
#AFUB_004870-T-p1	exonerate:protein2genome:local	similarity	2	174	863	.	.	alignment_id 1 ; Target Chr1 ; Align 2 1362938 62 ; Align 64 1363199 59 ; Align 123 1363435 52
Chr1	exonerate:protein2genome:local	gene	1362938	1363590	863	+	.	gene_id 1 ; Name=AFUB_004870-T-p1 ; gene_orientation + ; identity 100.00 ; similarity 100.00
Chr1	exonerate:protein2genome:local	cds	1362938	1363123	.	+	.
Chr1	exonerate:protein2genome:local	exon	1362938	1363123	.	+	.	insertions 0 ; deletions 0 ; identity 100.00 ; similarity 100.00
Chr1	exonerate:protein2genome:local	splice5	1363124	1363125	.	+	.	intron_id 1 ; splice_site "GT"
Chr1	exonerate:protein2genome:local	intron	1363124	1363198	.	+	.	intron_id 1
Chr1	exonerate:protein2genome:local	splice3	1363197	1363198	.	+	.	intron_id 0 ; splice_site "AG"
Chr1	exonerate:protein2genome:local	cds	1363199	1363375	.	+	.
Chr1	exonerate:protein2genome:local	exon	1363199	1363375	.	+	.	insertions 0 ; deletions 0 ; identity 100.00 ; similarity 100.00
Chr1	exonerate:protein2genome:local	splice5	1363376	1363377	.	+	.	intron_id 2 ; splice_site "GT"
Chr1	exonerate:protein2genome:local	intron	1363376	1363434	.	+	.	intron_id 2
Chr1	exonerate:protein2genome:local	splice3	1363433	1363434	.	+	.	intron_id 1 ; splice_site "AG"
Chr1	exonerate:protein2genome:local	cds	1363435	1363590	.	+	.
Chr1	exonerate:protein2genome:local	exon	1363435	1363590	.	+	.	insertions 0 ; deletions 0 ; identity 100.00 ; similarity 100.00
Chr1	exonerate:protein2genome:local	similarity	1362938	1363590	863	+	.	alignment_id 1 ; Query AFUB_004870-T-p1 ; Align 1362938 2 186 ; Align 1363199 64 177 ; Align 1363435 123 156
#AFUB_005310-T-p1	exonerate:protein2genome:local	similarity	1	189	902	.	.	alignment_id 1 ; Target Chr1 ; Align 1 1487019 6 ; Align 8 1487227 34 ; Align 42 1487407 13 ; Align 56 1487521 21 ; Align 78 1487664 99 ; Align 178 1488058 12
Chr1	exonerate:protein2genome:local	gene	1487019	1488093	902	+	.	gene_id 1 ; Name=AFUB_005310-T-p1 ; gene_orientation + ; identity 100.00 ; similarity 100.00
Chr1	exonerate:protein2genome:local	cds	1487019	1487037	.	+	.
Chr1	exonerate:protein2genome:local	exon	1487019	1487037	.	+	.	insertions 0 ; deletions 0 ; identity 100.00 ; similarity 100.00
Chr1	exonerate:protein2genome:local	splice5	1487038	1487039	.	+	.	intron_id 1 ; splice_site "GT"
Chr1	exonerate:protein2genome:local	intron	1487038	1487224	.	+	.	intron_id 1
Chr1	exonerate:protein2genome:local	splice3	1487223	1487224	.	+	.	intron_id 0 ; splice_site "AG"
Chr1	exonerate:protein2genome:local	cds	1487225	1487328	.	+	.
Chr1	exonerate:protein2genome:local	exon	1487225	1487328	.	+	.	insertions 0 ; deletions 0 ; identity 100.00 ; similarity 100.00
Chr1	exonerate:protein2genome:local	splice5	1487329	1487330	.	+	.	intron_id 2 ; splice_site "GT"
Chr1	exonerate:protein2genome:local	intron	1487329	1487406	.	+	.	intron_id 2
Chr1	exonerate:protein2genome:local	splice3	1487405	1487406	.	+	.	intron_id 1 ; splice_site "AG"
Chr1	exonerate:protein2genome:local	cds	1487407	1487446	.	+	.
Chr1	exonerate:protein2genome:local	exon	1487407	1487446	.	+	.	insertions 0 ; deletions 0 ; identity 100.00 ; similarity 100.00
Chr1	exonerate:protein2genome:local	splice5	1487447	1487448	.	+	.	intron_id 3 ; splice_site "GT"
Chr1	exonerate:protein2genome:local	intron	1487447	1487518	.	+	.	intron_id 3
Chr1	exonerate:protein2genome:local	splice3	1487517	1487518	.	+	.	intron_id 2 ; splice_site "AG"
Chr1	exonerate:protein2genome:local	cds	1487519	1487584	.	+	.
Chr1	exonerate:protein2genome:local	exon	1487519	1487584	.	+	.	insertions 0 ; deletions 0 ; identity 100.00 ; similarity 100.00
Chr1	exonerate:protein2genome:local	splice5	1487585	1487586	.	+	.	intron_id 4 ; splice_site "GT"
Chr1	exonerate:protein2genome:local	intron	1487585	1487661	.	+	.	intron_id 4
Chr1	exonerate:protein2genome:local	splice3	1487660	1487661	.	+	.	intron_id 3 ; splice_site "AG"
Chr1	exonerate:protein2genome:local	cds	1487662	1487961	.	+	.
Chr1	exonerate:protein2genome:local	exon	1487662	1487961	.	+	.	insertions 0 ; deletions 0 ; identity 100.00 ; similarity 100.00
Chr1	exonerate:protein2genome:local	splice5	1487962	1487963	.	+	.	intron_id 5 ; splice_site "GT"
Chr1	exonerate:protein2genome:local	intron	1487962	1488055	.	+	.	intron_id 5
Chr1	exonerate:protein2genome:local	splice3	1488054	1488055	.	+	.	intron_id 4 ; splice_site "AG"
Chr1	exonerate:protein2genome:local	cds	1488056	1488093	.	+	.
Chr1	exonerate:protein2genome:local	exon	1488056	1488093	.	+	.	insertions 0 ; deletions 0 ; identity 100.00 ; similarity 100.00
Chr1	exonerate:protein2genome:local	similarity	1487019	1488093	902	+	.	alignment_id 1 ; Query AFUB_005310-T-p1 ; Align 1487019 1 18 ; Align 1487227 8 102 ; Align 1487407 42 39 ; Align 1487521 56 63 ; Align 1487664 78 297 ; Align 1488058 178 36
#AFUB_005080-T-p1	exonerate:protein2genome:local	similarity	2	105	522	.	.	alignment_id 1 ; Target Chr1 ; Align 2 1423291 104
Chr1	exonerate:protein2genome:local	gene	1423291	1423602	522	+	.	gene_id 1 ; Name=AFUB_005080-T-p1 ; gene_orientation . ; identity 98.08 ; similarity 99.04
Chr1	exonerate:protein2genome:local	cds	1423291	1423602	.	+	.
Chr1	exonerate:protein2genome:local	exon	1423291	1423602	.	+	.	insertions 0 ; deletions 0 ; identity 98.08 ; similarity 99.04
Chr1	exonerate:protein2genome:local	similarity	1423291	1423602	522	+	.	alignment_id 1 ; Query AFUB_005080-T-p1 ; Align 1423291 2 312
#AFUB_004740-T-p1	exonerate:protein2genome:local	similarity	1	101	511	.	.	alignment_id 1 ; Target Chr1 ; Align 1 1335244 42 ; Align 44 1334994 26 ; Align 70 1334832 32
Chr1	exonerate:protein2genome:local	gene	1334736	1335243	511	-	.	gene_id 1 ; Name=AFUB_004740-T-p1 ; gene_orientation + ; identity 100.00 ; similarity 100.00
Chr1	exonerate:protein2genome:local	cds	1335117	1335243	.	-	.
Chr1	exonerate:protein2genome:local	exon	1335117	1335243	.	-	.	insertions 0 ; deletions 0 ; identity 100.00 ; similarity 100.00
Chr1	exonerate:protein2genome:local	splice5	1335115	1335116	.	-	.	intron_id 1 ; splice_site "GT"
Chr1	exonerate:protein2genome:local	intron	1334996	1335116	.	-	.	intron_id 1
Chr1	exonerate:protein2genome:local	splice3	1334996	1334997	.	-	.	intron_id 0 ; splice_site "AG"
Chr1	exonerate:protein2genome:local	cds	1334916	1334995	.	-	.
Chr1	exonerate:protein2genome:local	exon	1334916	1334995	.	-	.	insertions 0 ; deletions 0 ; identity 100.00 ; similarity 100.00
Chr1	exonerate:protein2genome:local	splice5	1334914	1334915	.	-	.	intron_id 2 ; splice_site "GT"
Chr1	exonerate:protein2genome:local	intron	1334832	1334915	.	-	.	intron_id 2
Chr1	exonerate:protein2genome:local	splice3	1334832	1334833	.	-	.	intron_id 1 ; splice_site "AG"
Chr1	exonerate:protein2genome:local	cds	1334736	1334831	.	-	.
Chr1	exonerate:protein2genome:local	exon	1334736	1334831	.	-	.	insertions 0 ; deletions 0 ; identity 100.00 ; similarity 100.00
Chr1	exonerate:protein2genome:local	similarity	1334736	1335243	511	-	.	alignment_id 1 ; Query AFUB_004740-T-p1 ; Align 1335244 1 126 ; Align 1334994 44 78 ; Align 1334832 70 96
#AFUB_004960-T-p1	exonerate:protein2genome:local	similarity	1	305	1569	.	.	alignment_id 1 ; Target Chr1 ; Align 1 1387802 305
Chr1	exonerate:protein2genome:local	gene	1386887	1387801	1569	-	.	gene_id 1 ; Name=AFUB_004960-T-p1 ; gene_orientation . ; identity 100.00 ; similarity 100.00
Chr1	exonerate:protein2genome:local	cds	1386887	1387801	.	-	.
Chr1	exonerate:protein2genome:local	exon	1386887	1387801	.	-	.	insertions 0 ; deletions 0 ; identity 100.00 ; similarity 100.00
Chr1	exonerate:protein2genome:local	similarity	1386887	1387801	1569	-	.	alignment_id 1 ; Query AFUB_004960-T-p1 ; Align 1387802 1 915
#AFUB_005400-T-p1	exonerate:protein2genome:local	similarity	1	413	2151	.	.	alignment_id 1 ; Target Chr1 ; Align 1 1524625 12 ; Align 13 1524531 23 ; Align 37 1524397 272 ; Align 310 1523522 104
Chr1	exonerate:protein2genome:local	gene	1523210	1524624	2151	-	.	gene_id 1 ; Name=AFUB_005400-T-p1 ; gene_orientation + ; identity 100.00 ; similarity 100.00
Chr1	exonerate:protein2genome:local	cds	1524589	1524624	.	-	.
Chr1	exonerate:protein2genome:local	exon	1524589	1524624	.	-	.	insertions 0 ; deletions 0 ; identity 100.00 ; similarity 100.00
Chr1	exonerate:protein2genome:local	splice5	1524587	1524588	.	-	.	intron_id 1 ; splice_site "GT"
Chr1	exonerate:protein2genome:local	intron	1524531	1524588	.	-	.	intron_id 1
Chr1	exonerate:protein2genome:local	splice3	1524531	1524532	.	-	.	intron_id 0 ; splice_site "AG"
Chr1	exonerate:protein2genome:local	cds	1524461	1524530	.	-	.
Chr1	exonerate:protein2genome:local	exon	1524461	1524530	.	-	.	insertions 0 ; deletions 0 ; identity 100.00 ; similarity 100.00
Chr1	exonerate:protein2genome:local	splice5	1524459	1524460	.	-	.	intron_id 2 ; splice_site "GT"
Chr1	exonerate:protein2genome:local	intron	1524399	1524460	.	-	.	intron_id 2
Chr1	exonerate:protein2genome:local	splice3	1524399	1524400	.	-	.	intron_id 1 ; splice_site "AG"
Chr1	exonerate:protein2genome:local	cds	1523580	1524398	.	-	.
Chr1	exonerate:protein2genome:local	exon	1523580	1524398	.	-	.	insertions 0 ; deletions 0 ; identity 100.00 ; similarity 100.00
Chr1	exonerate:protein2genome:local	splice5	1523578	1523579	.	-	.	intron_id 3 ; splice_site "GT"
Chr1	exonerate:protein2genome:local	intron	1523524	1523579	.	-	.	intron_id 3
Chr1	exonerate:protein2genome:local	splice3	1523524	1523525	.	-	.	intron_id 2 ; splice_site "AG"
Chr1	exonerate:protein2genome:local	cds	1523210	1523523	.	-	.
Chr1	exonerate:protein2genome:local	exon	1523210	1523523	.	-	.	insertions 0 ; deletions 0 ; identity 100.00 ; similarity 100.00
Chr1	exonerate:protein2genome:local	similarity	1523210	1524624	2151	-	.	alignment_id 1 ; Query AFUB_005400-T-p1 ; Align 1524625 1 36 ; Align 1524531 13 69 ; Align 1524397 37 816 ; Align 1523522 310 312
#AFUB_005320-T-p1	exonerate:protein2genome:local	similarity	29	302	611	.	.	alignment_id 1 ; Target Chr5 ; Align 29 2835921 61 ; Align 91 2836168 53 ; Align 144 2836330 159
Chr5	exonerate:protein2genome:local	gene	2835921	2836806	611	+	.	gene_id 1 ; Name=AFUB_005320-T-p1 ; gene_orientation + ; identity 41.76 ; similarity 65.93
Chr5	exonerate:protein2genome:local	cds	2835921	2836104	.	+	.
Chr5	exonerate:protein2genome:local	exon	2835921	2836104	.	+	.	insertions 0 ; deletions 0 ; identity 40.98 ; similarity 68.85
Chr5	exonerate:protein2genome:local	splice5	2836105	2836106	.	+	.	intron_id 1 ; splice_site "GT"
Chr5	exonerate:protein2genome:local	intron	2836105	2836165	.	+	.	intron_id 1
Chr5	exonerate:protein2genome:local	splice3	2836164	2836165	.	+	.	intron_id 0 ; splice_site "AG"
Chr5	exonerate:protein2genome:local	cds	2836166	2836806	.	+	.
Chr5	exonerate:protein2genome:local	exon	2836166	2836806	.	+	.	insertions 3 ; deletions 0 ; identity 41.98 ; similarity 65.09
Chr5	exonerate:protein2genome:local	similarity	2835921	2836806	611	+	.	alignment_id 1 ; Query AFUB_005320-T-p1 ; Align 2835921 29 183 ; Align 2836168 91 159 ; Align 2836330 144 477
#AFUB_005320-T-p1	exonerate:protein2genome:local	similarity	31	286	603	.	.	alignment_id 2 ; Target Chr5 ; Align 31 3019754 113 ; Align 144 3020096 21 ; Align 165 3020450 45 ; Align 211 3020585 76
Chr5	exonerate:protein2genome:local	gene	3019754	3020812	603	+	.	gene_id 2 ; Name=AFUB_005320-T-p1 ; gene_orientation + ; identity 46.27 ; similarity 69.02
Chr5	exonerate:protein2genome:local	cds	3019754	3020158	.	+	.
Chr5	exonerate:protein2genome:local	exon	3019754	3020158	.	+	.	insertions 3 ; deletions 0 ; identity 48.89 ; similarity 71.11
Chr5	exonerate:protein2genome:local	splice5	3020159	3020160	.	+	.	intron_id 1 ; splice_site "CT"
Chr5	exonerate:protein2genome:local	intron	3020159	3020449	.	+	.	intron_id 1
Chr5	exonerate:protein2genome:local	splice3	3020448	3020449	.	+	.	intron_id 0 ; splice_site "GG"
Chr5	exonerate:protein2genome:local	cds	3020450	3020812	.	+	.
Chr5	exonerate:protein2genome:local	exon	3020450	3020812	.	+	.	insertions 0 ; deletions 1 ; identity 42.98 ; similarity 66.12
Chr5	exonerate:protein2genome:local	similarity	3019754	3020812	603	+	.	alignment_id 2 ; Query AFUB_005320-T-p1 ; Align 3019754 31 339 ; Align 3020096 144 63 ; Align 3020450 165 135 ; Align 3020585 211 228
#AFUB_005320-T-p1	exonerate:protein2genome:local	similarity	64	296	451	.	.	alignment_id 3 ; Target Chr5 ; Align 64 1560511 22 ; Align 86 1560580 90 ; Align 176 1560853 20 ; Align 196 1560919 16 ; Align 213 1560967 84
Chr5	exonerate:protein2genome:local	gene	1560511	1561218	451	+	.	gene_id 3 ; Name=AFUB_005320-T-p1 ; gene_orientation . ; identity 41.38 ; similarity 62.07
Chr5	exonerate:protein2genome:local	cds	1560511	1561218	.	+	.
Chr5	exonerate:protein2genome:local	exon	1560511	1561218	.	+	.	insertions 12 ; deletions 1 ; identity 41.38 ; similarity 62.07
Chr5	exonerate:protein2genome:local	similarity	1560511	1561218	451	+	.	alignment_id 3 ; Query AFUB_005320-T-p1 ; Align 1560511 64 66 ; Align 1560580 86 270 ; Align 1560853 176 60 ; Align 1560919 196 48 ; Align 1560967 213 252
#AFUB_005400-T-p1	exonerate:protein2genome:local	similarity	1	114	260	.	.	alignment_id 1 ; Target Chr5 ; Align 1 1737174 49 ; Align 51 1737384 45 ; Align 96 1737522 19
Chr5	exonerate:protein2genome:local	gene	1737174	1737578	260	+	.	gene_id 1 ; Name=AFUB_005400-T-p1 ; gene_orientation + ; identity 52.21 ; similarity 66.37
Chr5	exonerate:protein2genome:local	cds	1737174	1737321	.	+	.
Chr5	exonerate:protein2genome:local	exon	1737174	1737321	.	+	.	insertions 0 ; deletions 0 ; identity 57.14 ; similarity 75.51
Chr5	exonerate:protein2genome:local	splice5	1737322	1737323	.	+	.	intron_id 1 ; splice_site "GT"
Chr5	exonerate:protein2genome:local	intron	1737322	1737381	.	+	.	intron_id 1
Chr5	exonerate:protein2genome:local	splice3	1737380	1737381	.	+	.	intron_id 0 ; splice_site "AG"
Chr5	exonerate:protein2genome:local	cds	1737382	1737578	.	+	.
Chr5	exonerate:protein2genome:local	exon	1737382	1737578	.	+	.	insertions 3 ; deletions 0 ; identity 48.44 ; similarity 59.38
Chr5	exonerate:protein2genome:local	similarity	1737174	1737578	260	+	.	alignment_id 1 ; Query AFUB_005400-T-p1 ; Align 1737174 1 147 ; Align 1737384 51 135 ; Align 1737522 96 57
#AFUB_005320-T-p1	exonerate:protein2genome:local	similarity	25	208	430	.	.	alignment_id 1 ; Target Chr5 ; Align 25 2318885 77 ; Align 102 2318600 86 ; Align 188 2318284 21
Chr5	exonerate:protein2genome:local	gene	2318221	2318884	430	-	.	gene_id 1 ; Name=AFUB_005320-T-p1 ; gene_orientation + ; identity 45.11 ; similarity 69.57
Chr5	exonerate:protein2genome:local	cds	2318654	2318884	.	-	.
Chr5	exonerate:protein2genome:local	exon	2318654	2318884	.	-	.	insertions 0 ; deletions 0 ; identity 52.56 ; similarity 71.79
Chr5	exonerate:protein2genome:local	splice5	2318652	2318653	.	-	.	intron_id 1 ; splice_site "GT"
Chr5	exonerate:protein2genome:local	intron	2318600	2318653	.	-	.	intron_id 1
Chr5	exonerate:protein2genome:local	splice3	2318600	2318601	.	-	.	intron_id 0 ; splice_site "AG"
Chr5	exonerate:protein2genome:local	cds	2318342	2318599	.	-	.
Chr5	exonerate:protein2genome:local	exon	2318342	2318599	.	-	.	insertions 0 ; deletions 0 ; identity 36.78 ; similarity 66.67
Chr5	exonerate:protein2genome:local	splice5	2318340	2318341	.	-	.	intron_id 2 ; splice_site "GT"
Chr5	exonerate:protein2genome:local	intron	2318284	2318341	.	-	.	intron_id 2
Chr5	exonerate:protein2genome:local	splice3	2318284	2318285	.	-	.	intron_id 1 ; splice_site "AG"
Chr5	exonerate:protein2genome:local	cds	2318221	2318283	.	-	.
Chr5	exonerate:protein2genome:local	exon	2318221	2318283	.	-	.	insertions 0 ; deletions 0 ; identity 47.62 ; similarity 71.43
Chr5	exonerate:protein2genome:local	similarity	2318221	2318884	430	-	.	alignment_id 1 ; Query AFUB_005320-T-p1 ; Align 2318885 25 231 ; Align 2318600 102 258 ; Align 2318284 188 63
#AFUB_005320-T-p1	exonerate:protein2genome:local	similarity	55	288	627	.	.	alignment_id 1 ; Target Chr6 ; Align 55 3050524 35 ; Align 91 3050341 53 ; Align 144 3050179 66 ; Align 211 3049981 57 ; Align 269 3049751 20
Chr6	exonerate:protein2genome:local	gene	3049691	3050523	627	-	.	gene_id 1 ; Name=AFUB_005320-T-p1 ; gene_orientation + ; identity 50.22 ; similarity 70.13
Chr6	exonerate:protein2genome:local	cds	3050418	3050523	.	-	.
Chr6	exonerate:protein2genome:local	exon	3050418	3050523	.	-	.	insertions 0 ; deletions 0 ; identity 54.29 ; similarity 77.14
Chr6	exonerate:protein2genome:local	splice5	3050416	3050417	.	-	.	intron_id 1 ; splice_site "GT"
Chr6	exonerate:protein2genome:local	intron	3050343	3050417	.	-	.	intron_id 1
Chr6	exonerate:protein2genome:local	splice3	3050343	3050344	.	-	.	intron_id 0 ; splice_site "AG"
Chr6	exonerate:protein2genome:local	cds	3049809	3050342	.	-	.
Chr6	exonerate:protein2genome:local	exon	3049809	3050342	.	-	.	insertions 3 ; deletions 1 ; identity 49.43 ; similarity 69.89
Chr6	exonerate:protein2genome:local	splice5	3049807	3049808	.	-	.	intron_id 2 ; splice_site "GT"
Chr6	exonerate:protein2genome:local	intron	3049753	3049808	.	-	.	intron_id 2
Chr6	exonerate:protein2genome:local	splice3	3049753	3049754	.	-	.	intron_id 1 ; splice_site "AG"
Chr6	exonerate:protein2genome:local	cds	3049691	3049752	.	-	.
Chr6	exonerate:protein2genome:local	exon	3049691	3049752	.	-	.	insertions 0 ; deletions 0 ; identity 50.00 ; similarity 60.00
Chr6	exonerate:protein2genome:local	similarity	3049691	3050523	627	-	.	alignment_id 1 ; Query AFUB_005320-T-p1 ; Align 3050524 55 105 ; Align 3050341 91 159 ; Align 3050179 144 198 ; Align 3049981 211 171 ; Align 3049751 269 60
#AFUB_005570-T-p1	exonerate:protein2genome:local	similarity	1	90	441	.	.	alignment_id 1 ; Target Chr1 ; Align 1 1566721 50 ; Align 52 1567016 19 ; Align 71 1567139 20
Chr1	exonerate:protein2genome:local	gene	1566721	1567198	441	+	.	gene_id 1 ; Name=AFUB_005570-T-p1 ; gene_orientation + ; identity 100.00 ; similarity 100.00
Chr1	exonerate:protein2genome:local	cds	1566721	1566872	.	+	.
Chr1	exonerate:protein2genome:local	exon	1566721	1566872	.	+	.	insertions 0 ; deletions 0 ; identity 100.00 ; similarity 100.00
Chr1	exonerate:protein2genome:local	splice5	1566873	1566874	.	+	.	intron_id 1 ; splice_site "GT"
Chr1	exonerate:protein2genome:local	intron	1566873	1567014	.	+	.	intron_id 1
Chr1	exonerate:protein2genome:local	splice3	1567013	1567014	.	+	.	intron_id 0 ; splice_site "AG"
Chr1	exonerate:protein2genome:local	cds	1567015	1567072	.	+	.
Chr1	exonerate:protein2genome:local	exon	1567015	1567072	.	+	.	insertions 0 ; deletions 0 ; identity 100.00 ; similarity 100.00
Chr1	exonerate:protein2genome:local	splice5	1567073	1567074	.	+	.	intron_id 2 ; splice_site "GT"
Chr1	exonerate:protein2genome:local	intron	1567073	1567138	.	+	.	intron_id 2
Chr1	exonerate:protein2genome:local	splice3	1567137	1567138	.	+	.	intron_id 1 ; splice_site "AG"
Chr1	exonerate:protein2genome:local	cds	1567139	1567198	.	+	.
Chr1	exonerate:protein2genome:local	exon	1567139	1567198	.	+	.	insertions 0 ; deletions 0 ; identity 100.00 ; similarity 100.00
Chr1	exonerate:protein2genome:local	similarity	1566721	1567198	441	+	.	alignment_id 1 ; Query AFUB_005570-T-p1 ; Align 1566721 1 150 ; Align 1567016 52 57 ; Align 1567139 71 60
#AFUB_005520-T-p1	exonerate:protein2genome:local	similarity	1	161	791	.	.	alignment_id 1 ; Target Chr1 ; Align 1 1554019 11 ; Align 13 1554183 98 ; Align 112 1554536 39 ; Align 152 1554715 10
Chr1	exonerate:protein2genome:local	gene	1554019	1554744	791	+	.	gene_id 1 ; Name=AFUB_005520-T-p1 ; gene_orientation + ; identity 100.00 ; similarity 100.00
Chr1	exonerate:protein2genome:local	cds	1554019	1554053	.	+	.
Chr1	exonerate:protein2genome:local	exon	1554019	1554053	.	+	.	insertions 0 ; deletions 0 ; identity 100.00 ; similarity 100.00
Chr1	exonerate:protein2genome:local	splice5	1554054	1554055	.	+	.	intron_id 1 ; splice_site "GT"
Chr1	exonerate:protein2genome:local	intron	1554054	1554181	.	+	.	intron_id 1
Chr1	exonerate:protein2genome:local	splice3	1554180	1554181	.	+	.	intron_id 0 ; splice_site "AG"
Chr1	exonerate:protein2genome:local	cds	1554182	1554478	.	+	.
Chr1	exonerate:protein2genome:local	exon	1554182	1554478	.	+	.	insertions 0 ; deletions 0 ; identity 100.00 ; similarity 100.00
Chr1	exonerate:protein2genome:local	splice5	1554479	1554480	.	+	.	intron_id 2 ; splice_site "GT"
Chr1	exonerate:protein2genome:local	intron	1554479	1554534	.	+	.	intron_id 2
Chr1	exonerate:protein2genome:local	splice3	1554533	1554534	.	+	.	intron_id 1 ; splice_site "AG"
Chr1	exonerate:protein2genome:local	cds	1554535	1554654	.	+	.
Chr1	exonerate:protein2genome:local	exon	1554535	1554654	.	+	.	insertions 0 ; deletions 0 ; identity 100.00 ; similarity 100.00
Chr1	exonerate:protein2genome:local	splice5	1554655	1554656	.	+	.	intron_id 3 ; splice_site "GT"
Chr1	exonerate:protein2genome:local	intron	1554655	1554713	.	+	.	intron_id 3
Chr1	exonerate:protein2genome:local	splice3	1554712	1554713	.	+	.	intron_id 2 ; splice_site "AG"
Chr1	exonerate:protein2genome:local	cds	1554714	1554744	.	+	.
Chr1	exonerate:protein2genome:local	exon	1554714	1554744	.	+	.	insertions 0 ; deletions 0 ; identity 100.00 ; similarity 100.00
Chr1	exonerate:protein2genome:local	similarity	1554019	1554744	791	+	.	alignment_id 1 ; Query AFUB_005520-T-p1 ; Align 1554019 1 33 ; Align 1554183 13 294 ; Align 1554536 112 117 ; Align 1554715 152 30
#AFUB_005910-T-p1	exonerate:protein2genome:local	similarity	1	216	1061	.	.	alignment_id 1 ; Target Chr1 ; Align 1 1671703 89 ; Align 90 1672116 24 ; Align 114 1672252 46 ; Align 160 1672457 19 ; Align 180 1672591 37
Chr1	exonerate:protein2genome:local	gene	1671703	1672701	1061	+	.	gene_id 1 ; Name=AFUB_005910-T-p1 ; gene_orientation + ; identity 100.00 ; similarity 100.00
Chr1	exonerate:protein2genome:local	cds	1671703	1671969	.	+	.
Chr1	exonerate:protein2genome:local	exon	1671703	1671969	.	+	.	insertions 0 ; deletions 0 ; identity 100.00 ; similarity 100.00
Chr1	exonerate:protein2genome:local	splice5	1671970	1671971	.	+	.	intron_id 1 ; splice_site "GT"
Chr1	exonerate:protein2genome:local	intron	1671970	1672115	.	+	.	intron_id 1
Chr1	exonerate:protein2genome:local	splice3	1672114	1672115	.	+	.	intron_id 0 ; splice_site "AG"
Chr1	exonerate:protein2genome:local	cds	1672116	1672187	.	+	.
Chr1	exonerate:protein2genome:local	exon	1672116	1672187	.	+	.	insertions 0 ; deletions 0 ; identity 100.00 ; similarity 100.00
Chr1	exonerate:protein2genome:local	splice5	1672188	1672189	.	+	.	intron_id 2 ; splice_site "GT"
Chr1	exonerate:protein2genome:local	intron	1672188	1672251	.	+	.	intron_id 2
Chr1	exonerate:protein2genome:local	splice3	1672250	1672251	.	+	.	intron_id 1 ; splice_site "AG"
Chr1	exonerate:protein2genome:local	cds	1672252	1672389	.	+	.
Chr1	exonerate:protein2genome:local	exon	1672252	1672389	.	+	.	insertions 0 ; deletions 0 ; identity 100.00 ; similarity 100.00
Chr1	exonerate:protein2genome:local	splice5	1672390	1672391	.	+	.	intron_id 3 ; splice_site "GT"
Chr1	exonerate:protein2genome:local	intron	1672390	1672456	.	+	.	intron_id 3
Chr1	exonerate:protein2genome:local	splice3	1672455	1672456	.	+	.	intron_id 2 ; splice_site "AG"
Chr1	exonerate:protein2genome:local	cds	1672457	1672514	.	+	.
Chr1	exonerate:protein2genome:local	exon	1672457	1672514	.	+	.	insertions 0 ; deletions 0 ; identity 100.00 ; similarity 100.00
Chr1	exonerate:protein2genome:local	splice5	1672515	1672516	.	+	.	intron_id 4 ; splice_site "GT"
Chr1	exonerate:protein2genome:local	intron	1672515	1672588	.	+	.	intron_id 4
Chr1	exonerate:protein2genome:local	splice3	1672587	1672588	.	+	.	intron_id 3 ; splice_site "AG"
Chr1	exonerate:protein2genome:local	cds	1672589	1672701	.	+	.
Chr1	exonerate:protein2genome:local	exon	1672589	1672701	.	+	.	insertions 0 ; deletions 0 ; identity 100.00 ; similarity 100.00
Chr1	exonerate:protein2genome:local	similarity	1671703	1672701	1061	+	.	alignment_id 1 ; Query AFUB_005910-T-p1 ; Align 1671703 1 267 ; Align 1672116 90 72 ; Align 1672252 114 138 ; Align 1672457 160 57 ; Align 1672591 180 111
#AFUB_006070-T-p1	exonerate:protein2genome:local	similarity	1	89	468	.	.	alignment_id 1 ; Target Chr1 ; Align 1 1718661 89
Chr1	exonerate:protein2genome:local	gene	1718394	1718660	468	-	.	gene_id 1 ; Name=AFUB_006070-T-p1 ; gene_orientation . ; identity 100.00 ; similarity 100.00
Chr1	exonerate:protein2genome:local	cds	1718394	1718660	.	-	.
Chr1	exonerate:protein2genome:local	exon	1718394	1718660	.	-	.	insertions 0 ; deletions 0 ; identity 100.00 ; similarity 100.00
Chr1	exonerate:protein2genome:local	similarity	1718394	1718660	468	-	.	alignment_id 1 ; Query AFUB_006070-T-p1 ; Align 1718661 1 267
#AFUB_005800-T-p1	exonerate:protein2genome:local	similarity	1	129	628	.	.	alignment_id 1 ; Target Chr1 ; Align 1 1638359 44 ; Align 45 1638128 34 ; Align 80 1637967 50
Chr1	exonerate:protein2genome:local	gene	1637817	1638358	628	-	.	gene_id 1 ; Name=AFUB_005800-T-p1 ; gene_orientation + ; identity 100.00 ; similarity 100.00
Chr1	exonerate:protein2genome:local	cds	1638227	1638358	.	-	.
Chr1	exonerate:protein2genome:local	exon	1638227	1638358	.	-	.	insertions 0 ; deletions 0 ; identity 100.00 ; similarity 100.00
Chr1	exonerate:protein2genome:local	splice5	1638225	1638226	.	-	.	intron_id 1 ; splice_site "GT"
Chr1	exonerate:protein2genome:local	intron	1638128	1638226	.	-	.	intron_id 1
Chr1	exonerate:protein2genome:local	splice3	1638128	1638129	.	-	.	intron_id 0 ; splice_site "AG"
Chr1	exonerate:protein2genome:local	cds	1638025	1638127	.	-	.
Chr1	exonerate:protein2genome:local	exon	1638025	1638127	.	-	.	insertions 0 ; deletions 0 ; identity 100.00 ; similarity 100.00
Chr1	exonerate:protein2genome:local	splice5	1638023	1638024	.	-	.	intron_id 2 ; splice_site "GT"
Chr1	exonerate:protein2genome:local	intron	1637969	1638024	.	-	.	intron_id 2
Chr1	exonerate:protein2genome:local	splice3	1637969	1637970	.	-	.	intron_id 1 ; splice_site "AG"
Chr1	exonerate:protein2genome:local	cds	1637817	1637968	.	-	.
Chr1	exonerate:protein2genome:local	exon	1637817	1637968	.	-	.	insertions 0 ; deletions 0 ; identity 100.00 ; similarity 100.00
Chr1	exonerate:protein2genome:local	similarity	1637817	1638358	628	-	.	alignment_id 1 ; Query AFUB_005800-T-p1 ; Align 1638359 1 132 ; Align 1638128 45 102 ; Align 1637967 80 150
#AFUB_005700-T-p1	exonerate:protein2genome:local	similarity	1	125	609	.	.	alignment_id 1 ; Target Chr1 ; Align 1 1615889 60 ; Align 62 1615641 55 ; Align 117 1615342 9
Chr1	exonerate:protein2genome:local	gene	1615315	1615888	609	-	.	gene_id 1 ; Name=AFUB_005700-T-p1 ; gene_orientation + ; identity 100.00 ; similarity 100.00
Chr1	exonerate:protein2genome:local	cds	1615708	1615888	.	-	.
Chr1	exonerate:protein2genome:local	exon	1615708	1615888	.	-	.	insertions 0 ; deletions 0 ; identity 100.00 ; similarity 100.00
Chr1	exonerate:protein2genome:local	splice5	1615706	1615707	.	-	.	intron_id 1 ; splice_site "GT"
Chr1	exonerate:protein2genome:local	intron	1615643	1615707	.	-	.	intron_id 1
Chr1	exonerate:protein2genome:local	splice3	1615643	1615644	.	-	.	intron_id 0 ; splice_site "AG"
Chr1	exonerate:protein2genome:local	cds	1615476	1615642	.	-	.
Chr1	exonerate:protein2genome:local	exon	1615476	1615642	.	-	.	insertions 0 ; deletions 0 ; identity 100.00 ; similarity 100.00
Chr1	exonerate:protein2genome:local	splice5	1615474	1615475	.	-	.	intron_id 2 ; splice_site "GT"
Chr1	exonerate:protein2genome:local	intron	1615342	1615475	.	-	.	intron_id 2
Chr1	exonerate:protein2genome:local	splice3	1615342	1615343	.	-	.	intron_id 1 ; splice_site "AG"
Chr1	exonerate:protein2genome:local	cds	1615315	1615341	.	-	.
Chr1	exonerate:protein2genome:local	exon	1615315	1615341	.	-	.	insertions 0 ; deletions 0 ; identity 100.00 ; similarity 100.00
Chr1	exonerate:protein2genome:local	similarity	1615315	1615888	609	-	.	alignment_id 1 ; Query AFUB_005700-T-p1 ; Align 1615889 1 180 ; Align 1615641 62 165 ; Align 1615342 117 27
#AFUB_006480-T-p1	exonerate:protein2genome:local	similarity	1	102	450	.	.	alignment_id 1 ; Target Chr1 ; Align 1 1840308 17 ; Align 19 1840439 32 ; Align 52 1840626 51
Chr1	exonerate:protein2genome:local	gene	1840308	1840778	450	+	.	gene_id 1 ; Name=AFUB_006480-T-p1 ; gene_orientation + ; identity 100.00 ; similarity 100.00
Chr1	exonerate:protein2genome:local	cds	1840308	1840359	.	+	.
Chr1	exonerate:protein2genome:local	exon	1840308	1840359	.	+	.	insertions 0 ; deletions 0 ; identity 100.00 ; similarity 100.00
Chr1	exonerate:protein2genome:local	splice5	1840360	1840361	.	+	.	intron_id 1 ; splice_site "GT"
Chr1	exonerate:protein2genome:local	intron	1840360	1840436	.	+	.	intron_id 1
Chr1	exonerate:protein2genome:local	splice3	1840435	1840436	.	+	.	intron_id 0 ; splice_site "AG"
Chr1	exonerate:protein2genome:local	cds	1840437	1840535	.	+	.
Chr1	exonerate:protein2genome:local	exon	1840437	1840535	.	+	.	insertions 0 ; deletions 0 ; identity 100.00 ; similarity 100.00
Chr1	exonerate:protein2genome:local	splice5	1840536	1840537	.	+	.	intron_id 2 ; splice_site "GT"
Chr1	exonerate:protein2genome:local	intron	1840536	1840623	.	+	.	intron_id 2
Chr1	exonerate:protein2genome:local	splice3	1840622	1840623	.	+	.	intron_id 1 ; splice_site "AG"
Chr1	exonerate:protein2genome:local	cds	1840624	1840778	.	+	.
Chr1	exonerate:protein2genome:local	exon	1840624	1840778	.	+	.	insertions 0 ; deletions 0 ; identity 100.00 ; similarity 100.00
Chr1	exonerate:protein2genome:local	similarity	1840308	1840778	450	+	.	alignment_id 1 ; Query AFUB_006480-T-p1 ; Align 1840308 1 51 ; Align 1840439 19 96 ; Align 1840626 52 153
#AFUB_006730-T-p1	exonerate:protein2genome:local	similarity	1	187	947	.	.	alignment_id 1 ; Target Chr1 ; Align 1 1900240 25 ; Align 26 1900392 162
Chr1	exonerate:protein2genome:local	gene	1900240	1900877	947	+	.	gene_id 1 ; Name=AFUB_006730-T-p1 ; gene_orientation + ; identity 100.00 ; similarity 100.00
Chr1	exonerate:protein2genome:local	cds	1900240	1900314	.	+	.
Chr1	exonerate:protein2genome:local	exon	1900240	1900314	.	+	.	insertions 0 ; deletions 0 ; identity 100.00 ; similarity 100.00
Chr1	exonerate:protein2genome:local	splice5	1900315	1900316	.	+	.	intron_id 1 ; splice_site "GT"
Chr1	exonerate:protein2genome:local	intron	1900315	1900391	.	+	.	intron_id 1
Chr1	exonerate:protein2genome:local	splice3	1900390	1900391	.	+	.	intron_id 0 ; splice_site "AG"
Chr1	exonerate:protein2genome:local	cds	1900392	1900877	.	+	.
Chr1	exonerate:protein2genome:local	exon	1900392	1900877	.	+	.	insertions 0 ; deletions 0 ; identity 100.00 ; similarity 100.00
Chr1	exonerate:protein2genome:local	similarity	1900240	1900877	947	+	.	alignment_id 1 ; Query AFUB_006730-T-p1 ; Align 1900240 1 75 ; Align 1900392 26 486
#AFUB_006270-T-p1	exonerate:protein2genome:local	similarity	1	145	728	.	.	alignment_id 1 ; Target Chr1 ; Align 1 1774614 35 ; Align 37 1774781 109
Chr1	exonerate:protein2genome:local	gene	1774614	1775107	728	+	.	gene_id 1 ; Name=AFUB_006270-T-p1 ; gene_orientation + ; identity 100.00 ; similarity 100.00
Chr1	exonerate:protein2genome:local	cds	1774614	1774719	.	+	.
Chr1	exonerate:protein2genome:local	exon	1774614	1774719	.	+	.	insertions 0 ; deletions 0 ; identity 100.00 ; similarity 100.00
Chr1	exonerate:protein2genome:local	splice5	1774720	1774721	.	+	.	intron_id 1 ; splice_site "GT"
Chr1	exonerate:protein2genome:local	intron	1774720	1774778	.	+	.	intron_id 1
Chr1	exonerate:protein2genome:local	splice3	1774777	1774778	.	+	.	intron_id 0 ; splice_site "AG"
Chr1	exonerate:protein2genome:local	cds	1774779	1775107	.	+	.
Chr1	exonerate:protein2genome:local	exon	1774779	1775107	.	+	.	insertions 0 ; deletions 0 ; identity 100.00 ; similarity 100.00
Chr1	exonerate:protein2genome:local	similarity	1774614	1775107	728	+	.	alignment_id 1 ; Query AFUB_006270-T-p1 ; Align 1774614 1 105 ; Align 1774781 37 327
#AFUB_006360-T-p1	exonerate:protein2genome:local	similarity	1	586	3004	.	.	alignment_id 1 ; Target Chr1 ; Align 1 1800150 244 ; Align 245 1799359 229 ; Align 474 1798617 113
Chr1	exonerate:protein2genome:local	gene	1798278	1800149	3004	-	.	gene_id 1 ; Name=AFUB_006360-T-p1 ; gene_orientation + ; identity 100.00 ; similarity 100.00
Chr1	exonerate:protein2genome:local	cds	1799418	1800149	.	-	.
Chr1	exonerate:protein2genome:local	exon	1799418	1800149	.	-	.	insertions 0 ; deletions 0 ; identity 100.00 ; similarity 100.00
Chr1	exonerate:protein2genome:local	splice5	1799416	1799417	.	-	.	intron_id 1 ; splice_site "GT"
Chr1	exonerate:protein2genome:local	intron	1799359	1799417	.	-	.	intron_id 1
Chr1	exonerate:protein2genome:local	splice3	1799359	1799360	.	-	.	intron_id 0 ; splice_site "AG"
Chr1	exonerate:protein2genome:local	cds	1798672	1799358	.	-	.
Chr1	exonerate:protein2genome:local	exon	1798672	1799358	.	-	.	insertions 0 ; deletions 0 ; identity 100.00 ; similarity 100.00
Chr1	exonerate:protein2genome:local	splice5	1798670	1798671	.	-	.	intron_id 2 ; splice_site "GT"
Chr1	exonerate:protein2genome:local	intron	1798617	1798671	.	-	.	intron_id 2
Chr1	exonerate:protein2genome:local	splice3	1798617	1798618	.	-	.	intron_id 1 ; splice_site "AG"
Chr1	exonerate:protein2genome:local	cds	1798278	1798616	.	-	.
Chr1	exonerate:protein2genome:local	exon	1798278	1798616	.	-	.	insertions 0 ; deletions 0 ; identity 100.00 ; similarity 100.00
Chr1	exonerate:protein2genome:local	similarity	1798278	1800149	3004	-	.	alignment_id 1 ; Query AFUB_006360-T-p1 ; Align 1800150 1 732 ; Align 1799359 245 687 ; Align 1798617 474 339
#AFUB_006190-T-p1	exonerate:protein2genome:local	similarity	239	482	373	.	.	alignment_id 1 ; Target Chr3 ; Align 239 1664083 42 ; Align 282 1664264 26 ; Align 308 1664351 23 ; Align 331 1664423 32 ; Align 364 1664519 65 ; Align 429 1664717 54
Chr3	exonerate:protein2genome:local	gene	1664083	1664878	373	+	.	gene_id 1 ; Name=AFUB_006190-T-p1 ; gene_orientation + ; identity 42.56 ; similarity 60.33
Chr3	exonerate:protein2genome:local	cds	1664083	1664210	.	+	.
Chr3	exonerate:protein2genome:local	exon	1664083	1664210	.	+	.	insertions 0 ; deletions 0 ; identity 47.62 ; similarity 66.67
Chr3	exonerate:protein2genome:local	splice5	1664211	1664212	.	+	.	intron_id 1 ; splice_site "GG"
Chr3	exonerate:protein2genome:local	intron	1664211	1664262	.	+	.	intron_id 1
Chr3	exonerate:protein2genome:local	splice3	1664261	1664262	.	+	.	intron_id 0 ; splice_site "AG"
Chr3	exonerate:protein2genome:local	cds	1664263	1664878	.	+	.
Chr3	exonerate:protein2genome:local	exon	1664263	1664878	.	+	.	insertions 15 ; deletions 1 ; identity 41.50 ; similarity 59.00
Chr3	exonerate:protein2genome:local	similarity	1664083	1664878	373	+	.	alignment_id 1 ; Query AFUB_006190-T-p1 ; Align 1664083 239 126 ; Align 1664264 282 78 ; Align 1664351 308 69 ; Align 1664423 331 96 ; Align 1664519 364 195 ; Align 1664717 429 162
#AFUB_007210-T-p1	exonerate:protein2genome:local	similarity	1	111	500	.	.	alignment_id 1 ; Target Chr1 ; Align 1 2022988 23 ; Align 24 2023219 26 ; Align 50 2023401 47 ; Align 98 2023606 14
Chr1	exonerate:protein2genome:local	gene	2022988	2023647	500	+	.	gene_id 1 ; Name=AFUB_007210-T-p1 ; gene_orientation + ; identity 100.00 ; similarity 100.00
Chr1	exonerate:protein2genome:local	cds	2022988	2023056	.	+	.
Chr1	exonerate:protein2genome:local	exon	2022988	2023056	.	+	.	insertions 0 ; deletions 0 ; identity 100.00 ; similarity 100.00
Chr1	exonerate:protein2genome:local	splice5	2023057	2023058	.	+	.	intron_id 1 ; splice_site "GT"
Chr1	exonerate:protein2genome:local	intron	2023057	2023218	.	+	.	intron_id 1
Chr1	exonerate:protein2genome:local	splice3	2023217	2023218	.	+	.	intron_id 0 ; splice_site "AG"
Chr1	exonerate:protein2genome:local	cds	2023219	2023296	.	+	.
Chr1	exonerate:protein2genome:local	exon	2023219	2023296	.	+	.	insertions 0 ; deletions 0 ; identity 100.00 ; similarity 100.00
Chr1	exonerate:protein2genome:local	splice5	2023297	2023298	.	+	.	intron_id 2 ; splice_site "GT"
Chr1	exonerate:protein2genome:local	intron	2023297	2023400	.	+	.	intron_id 2
Chr1	exonerate:protein2genome:local	splice3	2023399	2023400	.	+	.	intron_id 1 ; splice_site "AG"
Chr1	exonerate:protein2genome:local	cds	2023401	2023542	.	+	.
Chr1	exonerate:protein2genome:local	exon	2023401	2023542	.	+	.	insertions 0 ; deletions 0 ; identity 100.00 ; similarity 100.00
Chr1	exonerate:protein2genome:local	splice5	2023543	2023544	.	+	.	intron_id 3 ; splice_site "GT"
Chr1	exonerate:protein2genome:local	intron	2023543	2023603	.	+	.	intron_id 3
Chr1	exonerate:protein2genome:local	splice3	2023602	2023603	.	+	.	intron_id 2 ; splice_site "AG"
Chr1	exonerate:protein2genome:local	cds	2023604	2023647	.	+	.
Chr1	exonerate:protein2genome:local	exon	2023604	2023647	.	+	.	insertions 0 ; deletions 0 ; identity 100.00 ; similarity 100.00
Chr1	exonerate:protein2genome:local	similarity	2022988	2023647	500	+	.	alignment_id 1 ; Query AFUB_007210-T-p1 ; Align 2022988 1 69 ; Align 2023219 24 78 ; Align 2023401 50 141 ; Align 2023606 98 42
#AFUB_007250-T-p1	exonerate:protein2genome:local	similarity	1	196	1071	.	.	alignment_id 1 ; Target Chr1 ; Align 1 2032100 196
Chr1	exonerate:protein2genome:local	gene	2032100	2032687	1071	+	.	gene_id 1 ; Name=AFUB_007250-T-p1 ; gene_orientation . ; identity 100.00 ; similarity 100.00
Chr1	exonerate:protein2genome:local	cds	2032100	2032687	.	+	.
Chr1	exonerate:protein2genome:local	exon	2032100	2032687	.	+	.	insertions 0 ; deletions 0 ; identity 100.00 ; similarity 100.00
Chr1	exonerate:protein2genome:local	similarity	2032100	2032687	1071	+	.	alignment_id 1 ; Query AFUB_007250-T-p1 ; Align 2032100 1 588
#AFUB_007340-T-p1	exonerate:protein2genome:local	similarity	1	370	1911	.	.	alignment_id 1 ; Target Chr1 ; Align 1 2060620 50 ; Align 52 2060849 151 ; Align 204 2061358 167
Chr1	exonerate:protein2genome:local	gene	2060620	2061858	1911	+	.	gene_id 1 ; Name=AFUB_007340-T-p1 ; gene_orientation + ; identity 100.00 ; similarity 100.00
Chr1	exonerate:protein2genome:local	cds	2060620	2060771	.	+	.
Chr1	exonerate:protein2genome:local	exon	2060620	2060771	.	+	.	insertions 0 ; deletions 0 ; identity 100.00 ; similarity 100.00
Chr1	exonerate:protein2genome:local	splice5	2060772	2060773	.	+	.	intron_id 1 ; splice_site "GT"
Chr1	exonerate:protein2genome:local	intron	2060772	2060847	.	+	.	intron_id 1
Chr1	exonerate:protein2genome:local	splice3	2060846	2060847	.	+	.	intron_id 0 ; splice_site "AG"
Chr1	exonerate:protein2genome:local	cds	2060848	2061302	.	+	.
Chr1	exonerate:protein2genome:local	exon	2060848	2061302	.	+	.	insertions 0 ; deletions 0 ; identity 100.00 ; similarity 100.00
Chr1	exonerate:protein2genome:local	splice5	2061303	2061304	.	+	.	intron_id 2 ; splice_site "GT"
Chr1	exonerate:protein2genome:local	intron	2061303	2061355	.	+	.	intron_id 2
Chr1	exonerate:protein2genome:local	splice3	2061354	2061355	.	+	.	intron_id 1 ; splice_site "AG"
Chr1	exonerate:protein2genome:local	cds	2061356	2061858	.	+	.
Chr1	exonerate:protein2genome:local	exon	2061356	2061858	.	+	.	insertions 0 ; deletions 0 ; identity 100.00 ; similarity 100.00
Chr1	exonerate:protein2genome:local	similarity	2060620	2061858	1911	+	.	alignment_id 1 ; Query AFUB_007340-T-p1 ; Align 2060620 1 150 ; Align 2060849 52 453 ; Align 2061358 204 501
#AFUB_007150-T-p1	exonerate:protein2genome:local	similarity	1	119	572	.	.	alignment_id 1 ; Target Chr1 ; Align 1 2008379 7 ; Align 9 2008140 42 ; Align 52 2007813 33 ; Align 86 2007618 34
Chr1	exonerate:protein2genome:local	gene	2007516	2008378	572	-	.	gene_id 1 ; Name=AFUB_007150-T-p1 ; gene_orientation + ; identity 100.00 ; similarity 100.00
Chr1	exonerate:protein2genome:local	cds	2008356	2008378	.	-	.
Chr1	exonerate:protein2genome:local	exon	2008356	2008378	.	-	.	insertions 0 ; deletions 0 ; identity 100.00 ; similarity 100.00
Chr1	exonerate:protein2genome:local	splice5	2008354	2008355	.	-	.	intron_id 1 ; splice_site "GT"
Chr1	exonerate:protein2genome:local	intron	2008141	2008355	.	-	.	intron_id 1
Chr1	exonerate:protein2genome:local	splice3	2008141	2008142	.	-	.	intron_id 0 ; splice_site "AG"
Chr1	exonerate:protein2genome:local	cds	2008013	2008140	.	-	.
Chr1	exonerate:protein2genome:local	exon	2008013	2008140	.	-	.	insertions 0 ; deletions 0 ; identity 100.00 ; similarity 100.00
Chr1	exonerate:protein2genome:local	splice5	2008011	2008012	.	-	.	intron_id 2 ; splice_site "GT"
Chr1	exonerate:protein2genome:local	intron	2007815	2008012	.	-	.	intron_id 2
Chr1	exonerate:protein2genome:local	splice3	2007815	2007816	.	-	.	intron_id 1 ; splice_site "AG"
Chr1	exonerate:protein2genome:local	cds	2007712	2007814	.	-	.
Chr1	exonerate:protein2genome:local	exon	2007712	2007814	.	-	.	insertions 0 ; deletions 0 ; identity 100.00 ; similarity 100.00
Chr1	exonerate:protein2genome:local	splice5	2007710	2007711	.	-	.	intron_id 3 ; splice_site "GT"
Chr1	exonerate:protein2genome:local	intron	2007619	2007711	.	-	.	intron_id 3
Chr1	exonerate:protein2genome:local	splice3	2007619	2007620	.	-	.	intron_id 2 ; splice_site "AG"
Chr1	exonerate:protein2genome:local	cds	2007516	2007618	.	-	.
Chr1	exonerate:protein2genome:local	exon	2007516	2007618	.	-	.	insertions 0 ; deletions 0 ; identity 100.00 ; similarity 100.00
Chr1	exonerate:protein2genome:local	similarity	2007516	2008378	572	-	.	alignment_id 1 ; Query AFUB_007150-T-p1 ; Align 2008379 1 21 ; Align 2008140 9 126 ; Align 2007813 52 99 ; Align 2007618 86 102
#AFUB_006750-T-p1	exonerate:protein2genome:local	similarity	5	171	861	.	.	alignment_id 1 ; Target Chr1 ; Align 5 1903903 59 ; Align 65 1903648 107
Chr1	exonerate:protein2genome:local	gene	1903327	1903902	861	-	.	gene_id 1 ; Name=AFUB_006750-T-p1 ; gene_orientation + ; identity 100.00 ; similarity 100.00
Chr1	exonerate:protein2genome:local	cds	1903725	1903902	.	-	.
Chr1	exonerate:protein2genome:local	exon	1903725	1903902	.	-	.	insertions 0 ; deletions 0 ; identity 100.00 ; similarity 100.00
Chr1	exonerate:protein2genome:local	splice5	1903723	1903724	.	-	.	intron_id 1 ; splice_site "GT"
Chr1	exonerate:protein2genome:local	intron	1903650	1903724	.	-	.	intron_id 1
Chr1	exonerate:protein2genome:local	splice3	1903650	1903651	.	-	.	intron_id 0 ; splice_site "AG"
Chr1	exonerate:protein2genome:local	cds	1903327	1903649	.	-	.
Chr1	exonerate:protein2genome:local	exon	1903327	1903649	.	-	.	insertions 0 ; deletions 0 ; identity 100.00 ; similarity 100.00
Chr1	exonerate:protein2genome:local	similarity	1903327	1903902	861	-	.	alignment_id 1 ; Query AFUB_006750-T-p1 ; Align 1903903 5 177 ; Align 1903648 65 321
#AFUB_007190-T-p1	exonerate:protein2genome:local	similarity	1	799	4130	.	.	alignment_id 1 ; Target Chr1 ; Align 1 2020222 15 ; Align 16 2020065 784
Chr1	exonerate:protein2genome:local	gene	2017713	2020221	4130	-	.	gene_id 1 ; Name=AFUB_007190-T-p1 ; gene_orientation + ; identity 100.00 ; similarity 100.00
Chr1	exonerate:protein2genome:local	cds	2020177	2020221	.	-	.
Chr1	exonerate:protein2genome:local	exon	2020177	2020221	.	-	.	insertions 0 ; deletions 0 ; identity 100.00 ; similarity 100.00
Chr1	exonerate:protein2genome:local	splice5	2020175	2020176	.	-	.	intron_id 1 ; splice_site "GT"
Chr1	exonerate:protein2genome:local	intron	2020065	2020176	.	-	.	intron_id 1
Chr1	exonerate:protein2genome:local	splice3	2020065	2020066	.	-	.	intron_id 0 ; splice_site "AG"
Chr1	exonerate:protein2genome:local	cds	2017713	2020064	.	-	.
Chr1	exonerate:protein2genome:local	exon	2017713	2020064	.	-	.	insertions 0 ; deletions 0 ; identity 100.00 ; similarity 100.00
Chr1	exonerate:protein2genome:local	similarity	2017713	2020221	4130	-	.	alignment_id 1 ; Query AFUB_007190-T-p1 ; Align 2020222 1 45 ; Align 2020065 16 2352
#AFUB_007190-T-p1	exonerate:protein2genome:local	similarity	340	797	1170	.	.	alignment_id 2 ; Target Chr1 ; Align 340 506153 134 ; Align 475 505751 86 ; Align 562 505493 85 ; Align 647 505235 63 ; Align 710 504985 32 ; Align 744 504889 16 ; Align 761 504841 37
Chr1	exonerate:protein2genome:local	gene	504730	506152	1170	-	.	gene_id 2 ; Name=AFUB_007190-T-p1 ; gene_orientation + ; identity 54.30 ; similarity 69.32
Chr1	exonerate:protein2genome:local	cds	505046	506152	.	-	.
Chr1	exonerate:protein2genome:local	exon	505046	506152	.	-	.	insertions 3 ; deletions 2 ; identity 56.64 ; similarity 70.46
Chr1	exonerate:protein2genome:local	splice5	505044	505045	.	-	.	intron_id 1 ; splice_site "GT"
Chr1	exonerate:protein2genome:local	intron	504985	505045	.	-	.	intron_id 1
Chr1	exonerate:protein2genome:local	splice3	504985	504986	.	-	.	intron_id 0 ; splice_site "AG"
Chr1	exonerate:protein2genome:local	cds	504730	504984	.	-	.
Chr1	exonerate:protein2genome:local	exon	504730	504984	.	-	.	insertions 0 ; deletions 3 ; identity 44.71 ; similarity 64.71
Chr1	exonerate:protein2genome:local	similarity	504730	506152	1170	-	.	alignment_id 2 ; Query AFUB_007190-T-p1 ; Align 506153 340 402 ; Align 505751 475 258 ; Align 505493 562 255 ; Align 505235 647 189 ; Align 504985 710 96 ; Align 504889 744 48 ; Align 504841 761 111
#AFUB_007550-T-p1	exonerate:protein2genome:local	similarity	1	379	1957	.	.	alignment_id 1 ; Target Chr1 ; Align 1 2117279 76 ; Align 77 2117551 170 ; Align 248 2118119 132
Chr1	exonerate:protein2genome:local	gene	2117279	2118514	1957	+	.	gene_id 1 ; Name=AFUB_007550-T-p1 ; gene_orientation + ; identity 100.00 ; similarity 100.00
Chr1	exonerate:protein2genome:local	cds	2117279	2117506	.	+	.
Chr1	exonerate:protein2genome:local	exon	2117279	2117506	.	+	.	insertions 0 ; deletions 0 ; identity 100.00 ; similarity 100.00
Chr1	exonerate:protein2genome:local	splice5	2117507	2117508	.	+	.	intron_id 1 ; splice_site "GT"
Chr1	exonerate:protein2genome:local	intron	2117507	2117550	.	+	.	intron_id 1
Chr1	exonerate:protein2genome:local	splice3	2117549	2117550	.	+	.	intron_id 0 ; splice_site "AG"
Chr1	exonerate:protein2genome:local	cds	2117551	2118062	.	+	.
Chr1	exonerate:protein2genome:local	exon	2117551	2118062	.	+	.	insertions 0 ; deletions 0 ; identity 100.00 ; similarity 100.00
Chr1	exonerate:protein2genome:local	splice5	2118063	2118064	.	+	.	intron_id 2 ; splice_site "GT"
Chr1	exonerate:protein2genome:local	intron	2118063	2118117	.	+	.	intron_id 2
Chr1	exonerate:protein2genome:local	splice3	2118116	2118117	.	+	.	intron_id 1 ; splice_site "AG"
Chr1	exonerate:protein2genome:local	cds	2118118	2118514	.	+	.
Chr1	exonerate:protein2genome:local	exon	2118118	2118514	.	+	.	insertions 0 ; deletions 0 ; identity 100.00 ; similarity 100.00
Chr1	exonerate:protein2genome:local	similarity	2117279	2118514	1957	+	.	alignment_id 1 ; Query AFUB_007550-T-p1 ; Align 2117279 1 228 ; Align 2117551 77 510 ; Align 2118119 248 396
#AFUB_007860-T-p1	exonerate:protein2genome:local	similarity	1	350	1736	.	.	alignment_id 1 ; Target Chr1 ; Align 1 2197835 61 ; Align 63 2198096 90 ; Align 153 2198441 198
Chr1	exonerate:protein2genome:local	gene	2197835	2199034	1736	+	.	gene_id 1 ; Name=AFUB_007860-T-p1 ; gene_orientation + ; identity 100.00 ; similarity 100.00
Chr1	exonerate:protein2genome:local	cds	2197835	2198018	.	+	.
Chr1	exonerate:protein2genome:local	exon	2197835	2198018	.	+	.	insertions 0 ; deletions 0 ; identity 100.00 ; similarity 100.00
Chr1	exonerate:protein2genome:local	splice5	2198019	2198020	.	+	.	intron_id 1 ; splice_site "GT"
Chr1	exonerate:protein2genome:local	intron	2198019	2198093	.	+	.	intron_id 1
Chr1	exonerate:protein2genome:local	splice3	2198092	2198093	.	+	.	intron_id 0 ; splice_site "AG"
Chr1	exonerate:protein2genome:local	cds	2198094	2198365	.	+	.
Chr1	exonerate:protein2genome:local	exon	2198094	2198365	.	+	.	insertions 0 ; deletions 0 ; identity 100.00 ; similarity 100.00
Chr1	exonerate:protein2genome:local	splice5	2198366	2198367	.	+	.	intron_id 2 ; splice_site "GT"
Chr1	exonerate:protein2genome:local	intron	2198366	2198440	.	+	.	intron_id 2
Chr1	exonerate:protein2genome:local	splice3	2198439	2198440	.	+	.	intron_id 1 ; splice_site "AG"
Chr1	exonerate:protein2genome:local	cds	2198441	2199034	.	+	.
Chr1	exonerate:protein2genome:local	exon	2198441	2199034	.	+	.	insertions 0 ; deletions 0 ; identity 100.00 ; similarity 100.00
Chr1	exonerate:protein2genome:local	similarity	2197835	2199034	1736	+	.	alignment_id 1 ; Query AFUB_007860-T-p1 ; Align 2197835 1 183 ; Align 2198096 63 270 ; Align 2198441 153 594
#AFUB_007865-T-p1	exonerate:protein2genome:local	similarity	1	270	1440	.	.	alignment_id 1 ; Target Chr1 ; Align 1 2200339 270
Chr1	exonerate:protein2genome:local	gene	2199529	2200338	1440	-	.	gene_id 1 ; Name=AFUB_007865-T-p1 ; gene_orientation . ; identity 100.00 ; similarity 100.00
Chr1	exonerate:protein2genome:local	cds	2199529	2200338	.	-	.
Chr1	exonerate:protein2genome:local	exon	2199529	2200338	.	-	.	insertions 0 ; deletions 0 ; identity 100.00 ; similarity 100.00
Chr1	exonerate:protein2genome:local	similarity	2199529	2200338	1440	-	.	alignment_id 1 ; Query AFUB_007865-T-p1 ; Align 2200339 1 810
#AFUB_008580-T-p1	exonerate:protein2genome:local	similarity	1	150	753	.	.	alignment_id 1 ; Target Chr1 ; Align 1 2466719 150
Chr1	exonerate:protein2genome:local	gene	2466719	2467168	753	+	.	gene_id 1 ; Name=AFUB_008580-T-p1 ; gene_orientation . ; identity 100.00 ; similarity 100.00
Chr1	exonerate:protein2genome:local	cds	2466719	2467168	.	+	.
Chr1	exonerate:protein2genome:local	exon	2466719	2467168	.	+	.	insertions 0 ; deletions 0 ; identity 100.00 ; similarity 100.00
Chr1	exonerate:protein2genome:local	similarity	2466719	2467168	753	+	.	alignment_id 1 ; Query AFUB_008580-T-p1 ; Align 2466719 1 450
#AFUB_008670-T-p1	exonerate:protein2genome:local	similarity	1	398	2007	.	.	alignment_id 1 ; Target Chr1 ; Align 1 2484184 7 ; Align 8 2484256 96 ; Align 105 2484603 73 ; Align 179 2484884 90 ; Align 270 2485214 129
Chr1	exonerate:protein2genome:local	gene	2484184	2485600	2007	+	.	gene_id 1 ; Name=AFUB_008670-T-p1 ; gene_orientation + ; identity 100.00 ; similarity 100.00
Chr1	exonerate:protein2genome:local	cds	2484184	2484204	.	+	.
Chr1	exonerate:protein2genome:local	exon	2484184	2484204	.	+	.	insertions 0 ; deletions 0 ; identity 100.00 ; similarity 100.00
Chr1	exonerate:protein2genome:local	splice5	2484205	2484206	.	+	.	intron_id 1 ; splice_site "GT"
Chr1	exonerate:protein2genome:local	intron	2484205	2484255	.	+	.	intron_id 1
Chr1	exonerate:protein2genome:local	splice3	2484254	2484255	.	+	.	intron_id 0 ; splice_site "AG"
Chr1	exonerate:protein2genome:local	cds	2484256	2484544	.	+	.
Chr1	exonerate:protein2genome:local	exon	2484256	2484544	.	+	.	insertions 0 ; deletions 0 ; identity 100.00 ; similarity 100.00
Chr1	exonerate:protein2genome:local	splice5	2484545	2484546	.	+	.	intron_id 2 ; splice_site "GT"
Chr1	exonerate:protein2genome:local	intron	2484545	2484600	.	+	.	intron_id 2
Chr1	exonerate:protein2genome:local	splice3	2484599	2484600	.	+	.	intron_id 1 ; splice_site "AG"
Chr1	exonerate:protein2genome:local	cds	2484601	2484822	.	+	.
Chr1	exonerate:protein2genome:local	exon	2484601	2484822	.	+	.	insertions 0 ; deletions 0 ; identity 100.00 ; similarity 100.00
Chr1	exonerate:protein2genome:local	splice5	2484823	2484824	.	+	.	intron_id 3 ; splice_site "GT"
Chr1	exonerate:protein2genome:local	intron	2484823	2484881	.	+	.	intron_id 3
Chr1	exonerate:protein2genome:local	splice3	2484880	2484881	.	+	.	intron_id 2 ; splice_site "AG"
Chr1	exonerate:protein2genome:local	cds	2484882	2485154	.	+	.
Chr1	exonerate:protein2genome:local	exon	2484882	2485154	.	+	.	insertions 0 ; deletions 0 ; identity 100.00 ; similarity 100.00
Chr1	exonerate:protein2genome:local	splice5	2485155	2485156	.	+	.	intron_id 4 ; splice_site "GT"
Chr1	exonerate:protein2genome:local	intron	2485155	2485211	.	+	.	intron_id 4
Chr1	exonerate:protein2genome:local	splice3	2485210	2485211	.	+	.	intron_id 3 ; splice_site "AG"
Chr1	exonerate:protein2genome:local	cds	2485212	2485600	.	+	.
Chr1	exonerate:protein2genome:local	exon	2485212	2485600	.	+	.	insertions 0 ; deletions 0 ; identity 100.00 ; similarity 100.00
Chr1	exonerate:protein2genome:local	similarity	2484184	2485600	2007	+	.	alignment_id 1 ; Query AFUB_008670-T-p1 ; Align 2484184 1 21 ; Align 2484256 8 288 ; Align 2484603 105 219 ; Align 2484884 179 270 ; Align 2485214 270 387
#AFUB_008110-T-p1	exonerate:protein2genome:local	similarity	1	248	1307	.	.	alignment_id 1 ; Target Chr1 ; Align 1 2341620 248
Chr1	exonerate:protein2genome:local	gene	2340876	2341619	1307	-	.	gene_id 1 ; Name=AFUB_008110-T-p1 ; gene_orientation . ; identity 100.00 ; similarity 100.00
Chr1	exonerate:protein2genome:local	cds	2340876	2341619	.	-	.
Chr1	exonerate:protein2genome:local	exon	2340876	2341619	.	-	.	insertions 0 ; deletions 0 ; identity 100.00 ; similarity 100.00
Chr1	exonerate:protein2genome:local	similarity	2340876	2341619	1307	-	.	alignment_id 1 ; Query AFUB_008110-T-p1 ; Align 2341620 1 744
#AFUB_009200-T-p1	exonerate:protein2genome:local	similarity	1	98	452	.	.	alignment_id 1 ; Target Chr1 ; Align 1 2612666 16 ; Align 18 2612803 11 ; Align 30 2612990 37 ; Align 68 2613182 31
Chr1	exonerate:protein2genome:local	gene	2612666	2613274	452	+	.	gene_id 1 ; Name=AFUB_009200-T-p1 ; gene_orientation + ; identity 100.00 ; similarity 100.00
Chr1	exonerate:protein2genome:local	cds	2612666	2612715	.	+	.
Chr1	exonerate:protein2genome:local	exon	2612666	2612715	.	+	.	insertions 0 ; deletions 0 ; identity 100.00 ; similarity 100.00
Chr1	exonerate:protein2genome:local	splice5	2612716	2612717	.	+	.	intron_id 1 ; splice_site "GT"
Chr1	exonerate:protein2genome:local	intron	2612716	2612801	.	+	.	intron_id 1
Chr1	exonerate:protein2genome:local	splice3	2612800	2612801	.	+	.	intron_id 0 ; splice_site "AG"
Chr1	exonerate:protein2genome:local	cds	2612802	2612836	.	+	.
Chr1	exonerate:protein2genome:local	exon	2612802	2612836	.	+	.	insertions 0 ; deletions 0 ; identity 100.00 ; similarity 100.00
Chr1	exonerate:protein2genome:local	splice5	2612837	2612838	.	+	.	intron_id 2 ; splice_site "GT"
Chr1	exonerate:protein2genome:local	intron	2612837	2612987	.	+	.	intron_id 2
Chr1	exonerate:protein2genome:local	splice3	2612986	2612987	.	+	.	intron_id 1 ; splice_site "AG"
Chr1	exonerate:protein2genome:local	cds	2612988	2613102	.	+	.
Chr1	exonerate:protein2genome:local	exon	2612988	2613102	.	+	.	insertions 0 ; deletions 0 ; identity 100.00 ; similarity 100.00
Chr1	exonerate:protein2genome:local	splice5	2613103	2613104	.	+	.	intron_id 3 ; splice_site "GT"
Chr1	exonerate:protein2genome:local	intron	2613103	2613180	.	+	.	intron_id 3
Chr1	exonerate:protein2genome:local	splice3	2613179	2613180	.	+	.	intron_id 2 ; splice_site "AG"
Chr1	exonerate:protein2genome:local	cds	2613181	2613274	.	+	.
Chr1	exonerate:protein2genome:local	exon	2613181	2613274	.	+	.	insertions 0 ; deletions 0 ; identity 100.00 ; similarity 100.00
Chr1	exonerate:protein2genome:local	similarity	2612666	2613274	452	+	.	alignment_id 1 ; Query AFUB_009200-T-p1 ; Align 2612666 1 48 ; Align 2612803 18 33 ; Align 2612990 30 111 ; Align 2613182 68 93
#AFUB_009330-T-p1	exonerate:protein2genome:local	similarity	1	81	386	.	.	alignment_id 1 ; Target Chr1 ; Align 1 2650561 36 ; Align 37 2650725 27 ; Align 65 2650880 17
Chr1	exonerate:protein2genome:local	gene	2650561	2650930	386	+	.	gene_id 1 ; Name=AFUB_009330-T-p1 ; gene_orientation + ; identity 100.00 ; similarity 100.00
Chr1	exonerate:protein2genome:local	cds	2650561	2650668	.	+	.
Chr1	exonerate:protein2genome:local	exon	2650561	2650668	.	+	.	insertions 0 ; deletions 0 ; identity 100.00 ; similarity 100.00
Chr1	exonerate:protein2genome:local	splice5	2650669	2650670	.	+	.	intron_id 1 ; splice_site "GT"
Chr1	exonerate:protein2genome:local	intron	2650669	2650724	.	+	.	intron_id 1
Chr1	exonerate:protein2genome:local	splice3	2650723	2650724	.	+	.	intron_id 0 ; splice_site "AG"
Chr1	exonerate:protein2genome:local	cds	2650725	2650807	.	+	.
Chr1	exonerate:protein2genome:local	exon	2650725	2650807	.	+	.	insertions 0 ; deletions 0 ; identity 100.00 ; similarity 100.00
Chr1	exonerate:protein2genome:local	splice5	2650808	2650809	.	+	.	intron_id 2 ; splice_site "GT"
Chr1	exonerate:protein2genome:local	intron	2650808	2650878	.	+	.	intron_id 2
Chr1	exonerate:protein2genome:local	splice3	2650877	2650878	.	+	.	intron_id 1 ; splice_site "AG"
Chr1	exonerate:protein2genome:local	cds	2650879	2650930	.	+	.
Chr1	exonerate:protein2genome:local	exon	2650879	2650930	.	+	.	insertions 0 ; deletions 0 ; identity 100.00 ; similarity 100.00
Chr1	exonerate:protein2genome:local	similarity	2650561	2650930	386	+	.	alignment_id 1 ; Query AFUB_009330-T-p1 ; Align 2650561 1 108 ; Align 2650725 37 81 ; Align 2650880 65 51
#AFUB_009390-T-p1	exonerate:protein2genome:local	similarity	1	294	1555	.	.	alignment_id 1 ; Target Chr1 ; Align 1 2663124 128 ; Align 129 2663582 166
Chr1	exonerate:protein2genome:local	gene	2663124	2664079	1555	+	.	gene_id 1 ; Name=AFUB_009390-T-p1 ; gene_orientation + ; identity 100.00 ; similarity 100.00
Chr1	exonerate:protein2genome:local	cds	2663124	2663507	.	+	.
Chr1	exonerate:protein2genome:local	exon	2663124	2663507	.	+	.	insertions 0 ; deletions 0 ; identity 100.00 ; similarity 100.00
Chr1	exonerate:protein2genome:local	splice5	2663508	2663509	.	+	.	intron_id 1 ; splice_site "GT"
Chr1	exonerate:protein2genome:local	intron	2663508	2663581	.	+	.	intron_id 1
Chr1	exonerate:protein2genome:local	splice3	2663580	2663581	.	+	.	intron_id 0 ; splice_site "AG"
Chr1	exonerate:protein2genome:local	cds	2663582	2664079	.	+	.
Chr1	exonerate:protein2genome:local	exon	2663582	2664079	.	+	.	insertions 0 ; deletions 0 ; identity 100.00 ; similarity 100.00
Chr1	exonerate:protein2genome:local	similarity	2663124	2664079	1555	+	.	alignment_id 1 ; Query AFUB_009390-T-p1 ; Align 2663124 1 384 ; Align 2663582 129 498
#AFUB_009420-T-p1	exonerate:protein2genome:local	similarity	1	349	1778	.	.	alignment_id 1 ; Target Chr1 ; Align 1 2667723 10 ; Align 11 2667873 63 ; Align 75 2668119 275
Chr1	exonerate:protein2genome:local	gene	2667723	2668943	1778	+	.	gene_id 1 ; Name=AFUB_009420-T-p1 ; gene_orientation + ; identity 100.00 ; similarity 100.00
Chr1	exonerate:protein2genome:local	cds	2667723	2667752	.	+	.
Chr1	exonerate:protein2genome:local	exon	2667723	2667752	.	+	.	insertions 0 ; deletions 0 ; identity 100.00 ; similarity 100.00
Chr1	exonerate:protein2genome:local	splice5	2667753	2667754	.	+	.	intron_id 1 ; splice_site "GT"
Chr1	exonerate:protein2genome:local	intron	2667753	2667872	.	+	.	intron_id 1
Chr1	exonerate:protein2genome:local	splice3	2667871	2667872	.	+	.	intron_id 0 ; splice_site "AG"
Chr1	exonerate:protein2genome:local	cds	2667873	2668062	.	+	.
Chr1	exonerate:protein2genome:local	exon	2667873	2668062	.	+	.	insertions 0 ; deletions 0 ; identity 100.00 ; similarity 100.00
Chr1	exonerate:protein2genome:local	splice5	2668063	2668064	.	+	.	intron_id 2 ; splice_site "GT"
Chr1	exonerate:protein2genome:local	intron	2668063	2668116	.	+	.	intron_id 2
Chr1	exonerate:protein2genome:local	splice3	2668115	2668116	.	+	.	intron_id 1 ; splice_site "AG"
Chr1	exonerate:protein2genome:local	cds	2668117	2668943	.	+	.
Chr1	exonerate:protein2genome:local	exon	2668117	2668943	.	+	.	insertions 0 ; deletions 0 ; identity 100.00 ; similarity 100.00
Chr1	exonerate:protein2genome:local	similarity	2667723	2668943	1778	+	.	alignment_id 1 ; Query AFUB_009420-T-p1 ; Align 2667723 1 30 ; Align 2667873 11 189 ; Align 2668119 75 825
#AFUB_009560-T-p1	exonerate:protein2genome:local	similarity	1	227	1160	.	.	alignment_id 1 ; Target Chr1 ; Align 1 2702130 91 ; Align 93 2701803 135
Chr1	exonerate:protein2genome:local	gene	2701398	2702129	1160	-	.	gene_id 1 ; Name=AFUB_009560-T-p1 ; gene_orientation + ; identity 100.00 ; similarity 100.00
Chr1	exonerate:protein2genome:local	cds	2701856	2702129	.	-	.
Chr1	exonerate:protein2genome:local	exon	2701856	2702129	.	-	.	insertions 0 ; deletions 0 ; identity 100.00 ; similarity 100.00
Chr1	exonerate:protein2genome:local	splice5	2701854	2701855	.	-	.	intron_id 1 ; splice_site "GT"
Chr1	exonerate:protein2genome:local	intron	2701805	2701855	.	-	.	intron_id 1
Chr1	exonerate:protein2genome:local	splice3	2701805	2701806	.	-	.	intron_id 0 ; splice_site "AG"
Chr1	exonerate:protein2genome:local	cds	2701398	2701804	.	-	.
Chr1	exonerate:protein2genome:local	exon	2701398	2701804	.	-	.	insertions 0 ; deletions 0 ; identity 100.00 ; similarity 100.00
Chr1	exonerate:protein2genome:local	similarity	2701398	2702129	1160	-	.	alignment_id 1 ; Query AFUB_009560-T-p1 ; Align 2702130 1 273 ; Align 2701803 93 405
#AFUB_009160-T-p1	exonerate:protein2genome:local	similarity	1	75	376	.	.	alignment_id 1 ; Target Chr1 ; Align 1 2605075 75
Chr1	exonerate:protein2genome:local	gene	2604850	2605074	376	-	.	gene_id 1 ; Name=AFUB_009160-T-p1 ; gene_orientation . ; identity 100.00 ; similarity 100.00
Chr1	exonerate:protein2genome:local	cds	2604850	2605074	.	-	.
Chr1	exonerate:protein2genome:local	exon	2604850	2605074	.	-	.	insertions 0 ; deletions 0 ; identity 100.00 ; similarity 100.00
Chr1	exonerate:protein2genome:local	similarity	2604850	2605074	376	-	.	alignment_id 1 ; Query AFUB_009160-T-p1 ; Align 2605075 1 225
#AFUB_008990-T-p1	exonerate:protein2genome:local	similarity	1	123	600	.	.	alignment_id 1 ; Target Chr1 ; Align 1 2554933 11 ; Align 13 2554826 111
Chr1	exonerate:protein2genome:local	gene	2554493	2554932	600	-	.	gene_id 1 ; Name=AFUB_008990-T-p1 ; gene_orientation + ; identity 100.00 ; similarity 100.00
Chr1	exonerate:protein2genome:local	cds	2554899	2554932	.	-	.
Chr1	exonerate:protein2genome:local	exon	2554899	2554932	.	-	.	insertions 0 ; deletions 0 ; identity 100.00 ; similarity 100.00
Chr1	exonerate:protein2genome:local	splice5	2554897	2554898	.	-	.	intron_id 1 ; splice_site "GT"
Chr1	exonerate:protein2genome:local	intron	2554828	2554898	.	-	.	intron_id 1
Chr1	exonerate:protein2genome:local	splice3	2554828	2554829	.	-	.	intron_id 0 ; splice_site "AG"
Chr1	exonerate:protein2genome:local	cds	2554493	2554827	.	-	.
Chr1	exonerate:protein2genome:local	exon	2554493	2554827	.	-	.	insertions 0 ; deletions 0 ; identity 100.00 ; similarity 100.00
Chr1	exonerate:protein2genome:local	similarity	2554493	2554932	600	-	.	alignment_id 1 ; Query AFUB_008990-T-p1 ; Align 2554933 1 33 ; Align 2554826 13 333
#AFUB_009560-T-p1	exonerate:protein2genome:local	similarity	9	217	337	.	.	alignment_id 1 ; Target Chr3 ; Align 9 4188251 124 ; Align 136 4188623 49 ; Align 185 4188773 33
Chr3	exonerate:protein2genome:local	gene	4188251	4188871	337	+	.	gene_id 1 ; Name=AFUB_009560-T-p1 ; gene_orientation . ; identity 36.89 ; similarity 55.83
Chr3	exonerate:protein2genome:local	cds	4188251	4188871	.	+	.
Chr3	exonerate:protein2genome:local	exon	4188251	4188871	.	+	.	insertions 3 ; deletions 3 ; identity 36.89 ; similarity 55.83
Chr3	exonerate:protein2genome:local	similarity	4188251	4188871	337	+	.	alignment_id 1 ; Query AFUB_009560-T-p1 ; Align 4188251 9 372 ; Align 4188623 136 147 ; Align 4188773 185 99
#AFUB_009660-T-p1	exonerate:protein2genome:local	similarity	1	70	356	.	.	alignment_id 1 ; Target Chr1 ; Align 1 2730329 24 ; Align 26 2730633 45
Chr1	exonerate:protein2genome:local	gene	2730329	2730767	356	+	.	gene_id 1 ; Name=AFUB_009660-T-p1 ; gene_orientation + ; identity 100.00 ; similarity 100.00
Chr1	exonerate:protein2genome:local	cds	2730329	2730401	.	+	.
Chr1	exonerate:protein2genome:local	exon	2730329	2730401	.	+	.	insertions 0 ; deletions 0 ; identity 100.00 ; similarity 100.00
Chr1	exonerate:protein2genome:local	splice5	2730402	2730403	.	+	.	intron_id 1 ; splice_site "GT"
Chr1	exonerate:protein2genome:local	intron	2730402	2730630	.	+	.	intron_id 1
Chr1	exonerate:protein2genome:local	splice3	2730629	2730630	.	+	.	intron_id 0 ; splice_site "AG"
Chr1	exonerate:protein2genome:local	cds	2730631	2730767	.	+	.
Chr1	exonerate:protein2genome:local	exon	2730631	2730767	.	+	.	insertions 0 ; deletions 0 ; identity 100.00 ; similarity 100.00
Chr1	exonerate:protein2genome:local	similarity	2730329	2730767	356	+	.	alignment_id 1 ; Query AFUB_009660-T-p1 ; Align 2730329 1 72 ; Align 2730633 26 135
#AFUB_009650-T-p1	exonerate:protein2genome:local	similarity	1	86	469	.	.	alignment_id 1 ; Target Chr1 ; Align 1 2722304 86
Chr1	exonerate:protein2genome:local	gene	2722304	2722561	469	+	.	gene_id 1 ; Name=AFUB_009650-T-p1 ; gene_orientation . ; identity 100.00 ; similarity 100.00
Chr1	exonerate:protein2genome:local	cds	2722304	2722561	.	+	.
Chr1	exonerate:protein2genome:local	exon	2722304	2722561	.	+	.	insertions 0 ; deletions 0 ; identity 100.00 ; similarity 100.00
Chr1	exonerate:protein2genome:local	similarity	2722304	2722561	469	+	.	alignment_id 1 ; Query AFUB_009650-T-p1 ; Align 2722304 1 258
#AFUB_010130-T-p1	exonerate:protein2genome:local	similarity	1	453	2409	.	.	alignment_id 1 ; Target Chr1 ; Align 1 2881593 453
Chr1	exonerate:protein2genome:local	gene	2881593	2882951	2409	+	.	gene_id 1 ; Name=AFUB_010130-T-p1 ; gene_orientation . ; identity 100.00 ; similarity 100.00
Chr1	exonerate:protein2genome:local	cds	2881593	2882951	.	+	.
Chr1	exonerate:protein2genome:local	exon	2881593	2882951	.	+	.	insertions 0 ; deletions 0 ; identity 100.00 ; similarity 100.00
Chr1	exonerate:protein2genome:local	similarity	2881593	2882951	2409	+	.	alignment_id 1 ; Query AFUB_010130-T-p1 ; Align 2881593 1 1359
#AFUB_009930-T-p1	exonerate:protein2genome:local	similarity	1	227	1081	.	.	alignment_id 1 ; Target Chr1 ; Align 1 2823312 22 ; Align 23 2823176 38 ; Align 61 2822997 167
Chr1	exonerate:protein2genome:local	gene	2822496	2823311	1081	-	.	gene_id 1 ; Name=AFUB_009930-T-p1 ; gene_orientation + ; identity 100.00 ; similarity 100.00
Chr1	exonerate:protein2genome:local	cds	2823246	2823311	.	-	.
Chr1	exonerate:protein2genome:local	exon	2823246	2823311	.	-	.	insertions 0 ; deletions 0 ; identity 100.00 ; similarity 100.00
Chr1	exonerate:protein2genome:local	splice5	2823244	2823245	.	-	.	intron_id 1 ; splice_site "GT"
Chr1	exonerate:protein2genome:local	intron	2823176	2823245	.	-	.	intron_id 1
Chr1	exonerate:protein2genome:local	splice3	2823176	2823177	.	-	.	intron_id 0 ; splice_site "AG"
Chr1	exonerate:protein2genome:local	cds	2823062	2823175	.	-	.
Chr1	exonerate:protein2genome:local	exon	2823062	2823175	.	-	.	insertions 0 ; deletions 0 ; identity 100.00 ; similarity 100.00
Chr1	exonerate:protein2genome:local	splice5	2823060	2823061	.	-	.	intron_id 2 ; splice_site "GT"
Chr1	exonerate:protein2genome:local	intron	2822997	2823061	.	-	.	intron_id 2
Chr1	exonerate:protein2genome:local	splice3	2822997	2822998	.	-	.	intron_id 1 ; splice_site "AG"
Chr1	exonerate:protein2genome:local	cds	2822496	2822996	.	-	.
Chr1	exonerate:protein2genome:local	exon	2822496	2822996	.	-	.	insertions 0 ; deletions 0 ; identity 100.00 ; similarity 100.00
Chr1	exonerate:protein2genome:local	similarity	2822496	2823311	1081	-	.	alignment_id 1 ; Query AFUB_009930-T-p1 ; Align 2823312 1 66 ; Align 2823176 23 114 ; Align 2822997 61 501
#AFUB_010670-T-p1	exonerate:protein2genome:local	similarity	1	61	313	.	.	alignment_id 1 ; Target Chr1 ; Align 1 3047727 31 ; Align 33 3047897 29
Chr1	exonerate:protein2genome:local	gene	3047727	3047983	313	+	.	gene_id 1 ; Name=AFUB_010670-T-p1 ; gene_orientation + ; identity 100.00 ; similarity 100.00
Chr1	exonerate:protein2genome:local	cds	3047727	3047821	.	+	.
Chr1	exonerate:protein2genome:local	exon	3047727	3047821	.	+	.	insertions 0 ; deletions 0 ; identity 100.00 ; similarity 100.00
Chr1	exonerate:protein2genome:local	splice5	3047822	3047823	.	+	.	intron_id 1 ; splice_site "GT"
Chr1	exonerate:protein2genome:local	intron	3047822	3047895	.	+	.	intron_id 1
Chr1	exonerate:protein2genome:local	splice3	3047894	3047895	.	+	.	intron_id 0 ; splice_site "AG"
Chr1	exonerate:protein2genome:local	cds	3047896	3047983	.	+	.
Chr1	exonerate:protein2genome:local	exon	3047896	3047983	.	+	.	insertions 0 ; deletions 0 ; identity 100.00 ; similarity 100.00
Chr1	exonerate:protein2genome:local	similarity	3047727	3047983	313	+	.	alignment_id 1 ; Query AFUB_010670-T-p1 ; Align 3047727 1 93 ; Align 3047897 33 87
#AFUB_010520-T-p1	exonerate:protein2genome:local	similarity	1	455	2394	.	.	alignment_id 1 ; Target Chr1 ; Align 1 3001331 20 ; Align 22 3001601 283 ; Align 306 3002500 150
Chr1	exonerate:protein2genome:local	gene	3001331	3002949	2394	+	.	gene_id 1 ; Name=AFUB_010520-T-p1 ; gene_orientation + ; identity 99.34 ; similarity 99.56
Chr1	exonerate:protein2genome:local	cds	3001331	3001392	.	+	.
Chr1	exonerate:protein2genome:local	exon	3001331	3001392	.	+	.	insertions 0 ; deletions 0 ; identity 100.00 ; similarity 100.00
Chr1	exonerate:protein2genome:local	splice5	3001393	3001394	.	+	.	intron_id 1 ; splice_site "GT"
Chr1	exonerate:protein2genome:local	intron	3001393	3001599	.	+	.	intron_id 1
Chr1	exonerate:protein2genome:local	splice3	3001598	3001599	.	+	.	intron_id 0 ; splice_site "AC"
Chr1	exonerate:protein2genome:local	cds	3001600	3002450	.	+	.
Chr1	exonerate:protein2genome:local	exon	3001600	3002450	.	+	.	insertions 0 ; deletions 0 ; identity 98.94 ; similarity 99.29
Chr1	exonerate:protein2genome:local	splice5	3002451	3002452	.	+	.	intron_id 2 ; splice_site "GT"
Chr1	exonerate:protein2genome:local	intron	3002451	3002497	.	+	.	intron_id 2
Chr1	exonerate:protein2genome:local	splice3	3002496	3002497	.	+	.	intron_id 1 ; splice_site "AG"
Chr1	exonerate:protein2genome:local	cds	3002498	3002949	.	+	.
Chr1	exonerate:protein2genome:local	exon	3002498	3002949	.	+	.	insertions 0 ; deletions 0 ; identity 100.00 ; similarity 100.00
Chr1	exonerate:protein2genome:local	similarity	3001331	3002949	2394	+	.	alignment_id 1 ; Query AFUB_010520-T-p1 ; Align 3001331 1 60 ; Align 3001601 22 849 ; Align 3002500 306 450
#AFUB_010270-T-p1	exonerate:protein2genome:local	similarity	1	93	469	.	.	alignment_id 1 ; Target Chr1 ; Align 1 2916163 75 ; Align 76 2915872 18
Chr1	exonerate:protein2genome:local	gene	2915818	2916162	469	-	.	gene_id 1 ; Name=AFUB_010270-T-p1 ; gene_orientation + ; identity 100.00 ; similarity 100.00
Chr1	exonerate:protein2genome:local	cds	2915938	2916162	.	-	.
Chr1	exonerate:protein2genome:local	exon	2915938	2916162	.	-	.	insertions 0 ; deletions 0 ; identity 100.00 ; similarity 100.00
Chr1	exonerate:protein2genome:local	splice5	2915936	2915937	.	-	.	intron_id 1 ; splice_site "GT"
Chr1	exonerate:protein2genome:local	intron	2915872	2915937	.	-	.	intron_id 1
Chr1	exonerate:protein2genome:local	splice3	2915872	2915873	.	-	.	intron_id 0 ; splice_site "AG"
Chr1	exonerate:protein2genome:local	cds	2915818	2915871	.	-	.
Chr1	exonerate:protein2genome:local	exon	2915818	2915871	.	-	.	insertions 0 ; deletions 0 ; identity 100.00 ; similarity 100.00
Chr1	exonerate:protein2genome:local	similarity	2915818	2916162	469	-	.	alignment_id 1 ; Query AFUB_010270-T-p1 ; Align 2916163 1 225 ; Align 2915872 76 54
#AFUB_010380-T-p1	exonerate:protein2genome:local	similarity	1	151	669	.	.	alignment_id 1 ; Target Chr1 ; Align 1 2952764 12 ; Align 14 2952668 12 ; Align 27 2952572 31 ; Align 59 2952415 20 ; Align 80 2952291 29 ; Align 109 2952133 43
Chr1	exonerate:protein2genome:local	gene	2952004	2952763	669	-	.	gene_id 1 ; Name=AFUB_010380-T-p1 ; gene_orientation + ; identity 99.32 ; similarity 100.00
Chr1	exonerate:protein2genome:local	cds	2952726	2952763	.	-	.
Chr1	exonerate:protein2genome:local	exon	2952726	2952763	.	-	.	insertions 0 ; deletions 0 ; identity 100.00 ; similarity 100.00
Chr1	exonerate:protein2genome:local	splice5	2952724	2952725	.	-	.	intron_id 1 ; splice_site "GT"
Chr1	exonerate:protein2genome:local	intron	2952669	2952725	.	-	.	intron_id 1
Chr1	exonerate:protein2genome:local	splice3	2952669	2952670	.	-	.	intron_id 0 ; splice_site "AG"
Chr1	exonerate:protein2genome:local	cds	2952631	2952668	.	-	.
Chr1	exonerate:protein2genome:local	exon	2952631	2952668	.	-	.	insertions 0 ; deletions 0 ; identity 100.00 ; similarity 100.00
Chr1	exonerate:protein2genome:local	splice5	2952629	2952630	.	-	.	intron_id 2 ; splice_site "GT"
Chr1	exonerate:protein2genome:local	intron	2952574	2952630	.	-	.	intron_id 2
Chr1	exonerate:protein2genome:local	splice3	2952574	2952575	.	-	.	intron_id 1 ; splice_site "AG"
Chr1	exonerate:protein2genome:local	cds	2952478	2952573	.	-	.
Chr1	exonerate:protein2genome:local	exon	2952478	2952573	.	-	.	insertions 0 ; deletions 0 ; identity 100.00 ; similarity 100.00
Chr1	exonerate:protein2genome:local	splice5	2952476	2952477	.	-	.	intron_id 3 ; splice_site "GT"
Chr1	exonerate:protein2genome:local	intron	2952417	2952477	.	-	.	intron_id 3
Chr1	exonerate:protein2genome:local	splice3	2952417	2952418	.	-	.	intron_id 2 ; splice_site "AG"
Chr1	exonerate:protein2genome:local	cds	2952353	2952416	.	-	.
Chr1	exonerate:protein2genome:local	exon	2952353	2952416	.	-	.	insertions 0 ; deletions 0 ; identity 100.00 ; similarity 100.00
Chr1	exonerate:protein2genome:local	splice5	2952351	2952352	.	-	.	intron_id 4 ; splice_site "GT"
Chr1	exonerate:protein2genome:local	intron	2952292	2952352	.	-	.	intron_id 4
Chr1	exonerate:protein2genome:local	splice3	2952292	2952293	.	-	.	intron_id 3 ; splice_site "AG"
Chr1	exonerate:protein2genome:local	cds	2952204	2952291	.	-	.
Chr1	exonerate:protein2genome:local	exon	2952204	2952291	.	-	.	insertions 0 ; deletions 0 ; identity 100.00 ; similarity 100.00
Chr1	exonerate:protein2genome:local	splice5	2952202	2952203	.	-	.	intron_id 5 ; splice_site "GT"
Chr1	exonerate:protein2genome:local	intron	2952133	2952203	.	-	.	intron_id 5
Chr1	exonerate:protein2genome:local	splice3	2952133	2952134	.	-	.	intron_id 4 ; splice_site "AG"
Chr1	exonerate:protein2genome:local	cds	2952004	2952132	.	-	.
Chr1	exonerate:protein2genome:local	exon	2952004	2952132	.	-	.	insertions 0 ; deletions 0 ; identity 97.67 ; similarity 100.00
Chr1	exonerate:protein2genome:local	similarity	2952004	2952763	669	-	.	alignment_id 1 ; Query AFUB_010380-T-p1 ; Align 2952764 1 36 ; Align 2952668 14 36 ; Align 2952572 27 93 ; Align 2952415 59 60 ; Align 2952291 80 87 ; Align 2952133 109 129
#AFUB_010240-T-p1	exonerate:protein2genome:local	similarity	4	211	1062	.	.	alignment_id 1 ; Target Chr1 ; Align 4 2910551 208
Chr1	exonerate:protein2genome:local	gene	2909927	2910550	1062	-	.	gene_id 1 ; Name=AFUB_010240-T-p1 ; gene_orientation . ; identity 100.00 ; similarity 100.00
Chr1	exonerate:protein2genome:local	cds	2909927	2910550	.	-	.
Chr1	exonerate:protein2genome:local	exon	2909927	2910550	.	-	.	insertions 0 ; deletions 0 ; identity 100.00 ; similarity 100.00
Chr1	exonerate:protein2genome:local	similarity	2909927	2910550	1062	-	.	alignment_id 1 ; Query AFUB_010240-T-p1 ; Align 2910551 4 624
#AFUB_010690-T-p1	exonerate:protein2genome:local	similarity	1	97	515	.	.	alignment_id 1 ; Target Chr1 ; Align 1 3053951 38 ; Align 40 3053767 58
Chr1	exonerate:protein2genome:local	gene	3053593	3053950	515	-	.	gene_id 1 ; Name=AFUB_010690-T-p1 ; gene_orientation + ; identity 100.00 ; similarity 100.00
Chr1	exonerate:protein2genome:local	cds	3053836	3053950	.	-	.
Chr1	exonerate:protein2genome:local	exon	3053836	3053950	.	-	.	insertions 0 ; deletions 0 ; identity 100.00 ; similarity 100.00
Chr1	exonerate:protein2genome:local	splice5	3053834	3053835	.	-	.	intron_id 1 ; splice_site "GT"
Chr1	exonerate:protein2genome:local	intron	3053769	3053835	.	-	.	intron_id 1
Chr1	exonerate:protein2genome:local	splice3	3053769	3053770	.	-	.	intron_id 0 ; splice_site "AG"
Chr1	exonerate:protein2genome:local	cds	3053593	3053768	.	-	.
Chr1	exonerate:protein2genome:local	exon	3053593	3053768	.	-	.	insertions 0 ; deletions 0 ; identity 100.00 ; similarity 100.00
Chr1	exonerate:protein2genome:local	similarity	3053593	3053950	515	-	.	alignment_id 1 ; Query AFUB_010690-T-p1 ; Align 3053951 1 114 ; Align 3053767 40 174
#AFUB_010440-T-p1	exonerate:protein2genome:local	similarity	5	347	456	.	.	alignment_id 1 ; Target Chr8 ; Align 5 499878 30 ; Align 35 499785 15 ; Align 50 499666 32 ; Align 83 499570 20 ; Align 105 499510 114 ; Align 220 499168 24 ; Align 244 499093 62 ; Align 306 498904 42
Chr8	exonerate:protein2genome:local	gene	498778	499877	456	-	.	gene_id 1 ; Name=AFUB_010440-T-p1 ; gene_orientation + ; identity 37.17 ; similarity 55.16
Chr8	exonerate:protein2genome:local	cds	499740	499877	.	-	.
Chr8	exonerate:protein2genome:local	exon	499740	499877	.	-	.	insertions 3 ; deletions 0 ; identity 39.13 ; similarity 50.00
Chr8	exonerate:protein2genome:local	splice5	499738	499739	.	-	.	intron_id 1 ; splice_site "GT"
Chr8	exonerate:protein2genome:local	intron	499666	499739	.	-	.	intron_id 1
Chr8	exonerate:protein2genome:local	splice3	499666	499667	.	-	.	intron_id 0 ; splice_site "AG"
Chr8	exonerate:protein2genome:local	cds	498778	499665	.	-	.
Chr8	exonerate:protein2genome:local	exon	498778	499665	.	-	.	insertions 6 ; deletions 4 ; identity 37.07 ; similarity 56.12
Chr8	exonerate:protein2genome:local	similarity	498778	499877	456	-	.	alignment_id 1 ; Query AFUB_010440-T-p1 ; Align 499878 5 90 ; Align 499785 35 45 ; Align 499666 50 96 ; Align 499570 83 60 ; Align 499510 105 342 ; Align 499168 220 72 ; Align 499093 244 186 ; Align 498904 306 126
#AFUB_010860-T-p1	exonerate:protein2genome:local	similarity	1	91	479	.	.	alignment_id 1 ; Target Chr1 ; Align 1 3092983 91
Chr1	exonerate:protein2genome:local	gene	3092983	3093255	479	+	.	gene_id 1 ; Name=AFUB_010860-T-p1 ; gene_orientation . ; identity 100.00 ; similarity 100.00
Chr1	exonerate:protein2genome:local	cds	3092983	3093255	.	+	.
Chr1	exonerate:protein2genome:local	exon	3092983	3093255	.	+	.	insertions 0 ; deletions 0 ; identity 100.00 ; similarity 100.00
Chr1	exonerate:protein2genome:local	similarity	3092983	3093255	479	+	.	alignment_id 1 ; Query AFUB_010860-T-p1 ; Align 3092983 1 273
#AFUB_010900-T-p1	exonerate:protein2genome:local	similarity	1	203	1030	.	.	alignment_id 1 ; Target Chr1 ; Align 1 3111001 66 ; Align 67 3111314 69 ; Align 137 3111589 62 ; Align 199 3111834 5
Chr1	exonerate:protein2genome:local	gene	3111001	3111848	1030	+	.	gene_id 1 ; Name=AFUB_010900-T-p1 ; gene_orientation + ; identity 100.00 ; similarity 100.00
Chr1	exonerate:protein2genome:local	cds	3111001	3111198	.	+	.
Chr1	exonerate:protein2genome:local	exon	3111001	3111198	.	+	.	insertions 0 ; deletions 0 ; identity 100.00 ; similarity 100.00
Chr1	exonerate:protein2genome:local	splice5	3111199	3111200	.	+	.	intron_id 1 ; splice_site "GT"
Chr1	exonerate:protein2genome:local	intron	3111199	3111313	.	+	.	intron_id 1
Chr1	exonerate:protein2genome:local	splice3	3111312	3111313	.	+	.	intron_id 0 ; splice_site "AG"
Chr1	exonerate:protein2genome:local	cds	3111314	3111521	.	+	.
Chr1	exonerate:protein2genome:local	exon	3111314	3111521	.	+	.	insertions 0 ; deletions 0 ; identity 100.00 ; similarity 100.00
Chr1	exonerate:protein2genome:local	splice5	3111522	3111523	.	+	.	intron_id 2 ; splice_site "GT"
Chr1	exonerate:protein2genome:local	intron	3111522	3111586	.	+	.	intron_id 2
Chr1	exonerate:protein2genome:local	splice3	3111585	3111586	.	+	.	intron_id 1 ; splice_site "AG"
Chr1	exonerate:protein2genome:local	cds	3111587	3111774	.	+	.
Chr1	exonerate:protein2genome:local	exon	3111587	3111774	.	+	.	insertions 0 ; deletions 0 ; identity 100.00 ; similarity 100.00
Chr1	exonerate:protein2genome:local	splice5	3111775	3111776	.	+	.	intron_id 3 ; splice_site "GT"
Chr1	exonerate:protein2genome:local	intron	3111775	3111833	.	+	.	intron_id 3
Chr1	exonerate:protein2genome:local	splice3	3111832	3111833	.	+	.	intron_id 2 ; splice_site "AG"
Chr1	exonerate:protein2genome:local	cds	3111834	3111848	.	+	.
Chr1	exonerate:protein2genome:local	exon	3111834	3111848	.	+	.	insertions 0 ; deletions 0 ; identity 100.00 ; similarity 100.00
Chr1	exonerate:protein2genome:local	similarity	3111001	3111848	1030	+	.	alignment_id 1 ; Query AFUB_010900-T-p1 ; Align 3111001 1 198 ; Align 3111314 67 207 ; Align 3111589 137 186 ; Align 3111834 199 15
#AFUB_011190-T-p1	exonerate:protein2genome:local	similarity	1	68	335	.	.	alignment_id 1 ; Target Chr1 ; Align 1 3172765 33 ; Align 35 3173500 34
Chr1	exonerate:protein2genome:local	gene	3172765	3173601	335	+	.	gene_id 1 ; Name=AFUB_011190-T-p1 ; gene_orientation + ; identity 100.00 ; similarity 100.00
Chr1	exonerate:protein2genome:local	cds	3172765	3172865	.	+	.
Chr1	exonerate:protein2genome:local	exon	3172765	3172865	.	+	.	insertions 0 ; deletions 0 ; identity 100.00 ; similarity 100.00
Chr1	exonerate:protein2genome:local	splice5	3172866	3172867	.	+	.	intron_id 1 ; splice_site "GT"
Chr1	exonerate:protein2genome:local	intron	3172866	3173498	.	+	.	intron_id 1
Chr1	exonerate:protein2genome:local	splice3	3173497	3173498	.	+	.	intron_id 0 ; splice_site "AG"
Chr1	exonerate:protein2genome:local	cds	3173499	3173601	.	+	.
Chr1	exonerate:protein2genome:local	exon	3173499	3173601	.	+	.	insertions 0 ; deletions 0 ; identity 100.00 ; similarity 100.00
Chr1	exonerate:protein2genome:local	similarity	3172765	3173601	335	+	.	alignment_id 1 ; Query AFUB_011190-T-p1 ; Align 3172765 1 99 ; Align 3173500 35 102
#AFUB_011010-T-p1	exonerate:protein2genome:local	similarity	1	366	1912	.	.	alignment_id 1 ; Target Chr1 ; Align 1 3134924 366
Chr1	exonerate:protein2genome:local	gene	3134924	3136021	1912	+	.	gene_id 1 ; Name=AFUB_011010-T-p1 ; gene_orientation . ; identity 100.00 ; similarity 100.00
Chr1	exonerate:protein2genome:local	cds	3134924	3136021	.	+	.
Chr1	exonerate:protein2genome:local	exon	3134924	3136021	.	+	.	insertions 0 ; deletions 0 ; identity 100.00 ; similarity 100.00
Chr1	exonerate:protein2genome:local	similarity	3134924	3136021	1912	+	.	alignment_id 1 ; Query AFUB_011010-T-p1 ; Align 3134924 1 1098
#AFUB_011290-T-p1	exonerate:protein2genome:local	similarity	1	56	287	.	.	alignment_id 1 ; Target Chr1 ; Align 1 3198754 56
Chr1	exonerate:protein2genome:local	gene	3198586	3198753	287	-	.	gene_id 1 ; Name=AFUB_011290-T-p1 ; gene_orientation . ; identity 100.00 ; similarity 100.00
Chr1	exonerate:protein2genome:local	cds	3198586	3198753	.	-	.
Chr1	exonerate:protein2genome:local	exon	3198586	3198753	.	-	.	insertions 0 ; deletions 0 ; identity 100.00 ; similarity 100.00
Chr1	exonerate:protein2genome:local	similarity	3198586	3198753	287	-	.	alignment_id 1 ; Query AFUB_011290-T-p1 ; Align 3198754 1 168
#AFUB_010910-T-p1	exonerate:protein2genome:local	similarity	1	168	738	.	.	alignment_id 1 ; Target Chr1 ; Align 1 3113801 14 ; Align 15 3113695 9 ; Align 25 3113611 11 ; Align 36 3113511 47 ; Align 83 3113249 46 ; Align 129 3113057 40
Chr1	exonerate:protein2genome:local	gene	3112937	3113800	738	-	.	gene_id 1 ; Name=AFUB_010910-T-p1 ; gene_orientation + ; identity 97.60 ; similarity 98.80
Chr1	exonerate:protein2genome:local	cds	3113759	3113800	.	-	.
Chr1	exonerate:protein2genome:local	exon	3113759	3113800	.	-	.	insertions 0 ; deletions 0 ; identity 100.00 ; similarity 100.00
Chr1	exonerate:protein2genome:local	splice5	3113757	3113758	.	-	.	intron_id 1 ; splice_site "GT"
Chr1	exonerate:protein2genome:local	intron	3113695	3113758	.	-	.	intron_id 1
Chr1	exonerate:protein2genome:local	splice3	3113695	3113696	.	-	.	intron_id 0 ; splice_site "AG"
Chr1	exonerate:protein2genome:local	cds	3113667	3113694	.	-	.
Chr1	exonerate:protein2genome:local	exon	3113667	3113694	.	-	.	insertions 0 ; deletions 0 ; identity 100.00 ; similarity 100.00
Chr1	exonerate:protein2genome:local	splice5	3113665	3113666	.	-	.	intron_id 2 ; splice_site "GT"
Chr1	exonerate:protein2genome:local	intron	3113613	3113666	.	-	.	intron_id 2
Chr1	exonerate:protein2genome:local	splice3	3113613	3113614	.	-	.	intron_id 1 ; splice_site "AG"
Chr1	exonerate:protein2genome:local	cds	3113578	3113612	.	-	.
Chr1	exonerate:protein2genome:local	exon	3113578	3113612	.	-	.	insertions 0 ; deletions 0 ; identity 100.00 ; similarity 100.00
Chr1	exonerate:protein2genome:local	splice5	3113576	3113577	.	-	.	intron_id 3 ; splice_site "GT"
Chr1	exonerate:protein2genome:local	intron	3113511	3113577	.	-	.	intron_id 3
Chr1	exonerate:protein2genome:local	splice3	3113511	3113512	.	-	.	intron_id 2 ; splice_site "AG"
Chr1	exonerate:protein2genome:local	cds	3113370	3113510	.	-	.
Chr1	exonerate:protein2genome:local	exon	3113370	3113510	.	-	.	insertions 0 ; deletions 0 ; identity 100.00 ; similarity 100.00
Chr1	exonerate:protein2genome:local	splice5	3113368	3113369	.	-	.	intron_id 4 ; splice_site "TT"
Chr1	exonerate:protein2genome:local	intron	3113249	3113369	.	-	.	intron_id 4
Chr1	exonerate:protein2genome:local	splice3	3113249	3113250	.	-	.	intron_id 3 ; splice_site "TG"
Chr1	exonerate:protein2genome:local	cds	3113111	3113248	.	-	.
Chr1	exonerate:protein2genome:local	exon	3113111	3113248	.	-	.	insertions 0 ; deletions 0 ; identity 91.49 ; similarity 95.74
Chr1	exonerate:protein2genome:local	splice5	3113109	3113110	.	-	.	intron_id 5 ; splice_site "GT"
Chr1	exonerate:protein2genome:local	intron	3113057	3113110	.	-	.	intron_id 5
Chr1	exonerate:protein2genome:local	splice3	3113057	3113058	.	-	.	intron_id 4 ; splice_site "AG"
Chr1	exonerate:protein2genome:local	cds	3112937	3113056	.	-	.
Chr1	exonerate:protein2genome:local	exon	3112937	3113056	.	-	.	insertions 0 ; deletions 0 ; identity 100.00 ; similarity 100.00
Chr1	exonerate:protein2genome:local	similarity	3112937	3113800	738	-	.	alignment_id 1 ; Query AFUB_010910-T-p1 ; Align 3113801 1 42 ; Align 3113695 15 27 ; Align 3113611 25 33 ; Align 3113511 36 141 ; Align 3113249 83 138 ; Align 3113057 129 120
#AFUB_011110-T-p1	exonerate:protein2genome:local	similarity	1	98	474	.	.	alignment_id 1 ; Target Chr1 ; Align 1 3158024 8 ; Align 10 3157911 89
Chr1	exonerate:protein2genome:local	gene	3157644	3158023	474	-	.	gene_id 1 ; Name=AFUB_011110-T-p1 ; gene_orientation + ; identity 100.00 ; similarity 100.00
Chr1	exonerate:protein2genome:local	cds	3157999	3158023	.	-	.
Chr1	exonerate:protein2genome:local	exon	3157999	3158023	.	-	.	insertions 0 ; deletions 0 ; identity 100.00 ; similarity 100.00
Chr1	exonerate:protein2genome:local	splice5	3157997	3157998	.	-	.	intron_id 1 ; splice_site "GT"
Chr1	exonerate:protein2genome:local	intron	3157913	3157998	.	-	.	intron_id 1
Chr1	exonerate:protein2genome:local	splice3	3157913	3157914	.	-	.	intron_id 0 ; splice_site "AG"
Chr1	exonerate:protein2genome:local	cds	3157644	3157912	.	-	.
Chr1	exonerate:protein2genome:local	exon	3157644	3157912	.	-	.	insertions 0 ; deletions 0 ; identity 100.00 ; similarity 100.00
Chr1	exonerate:protein2genome:local	similarity	3157644	3158023	474	-	.	alignment_id 1 ; Query AFUB_011110-T-p1 ; Align 3158024 1 24 ; Align 3157911 10 267
#AFUB_011040-T-p1	exonerate:protein2genome:local	similarity	1	330	1641	.	.	alignment_id 1 ; Target Chr1 ; Align 1 3141406 61 ; Align 63 3141155 16 ; Align 80 3141035 29 ; Align 110 3140880 141 ; Align 252 3140391 79
Chr1	exonerate:protein2genome:local	gene	3140154	3141405	1641	-	.	gene_id 1 ; Name=AFUB_011040-T-p1 ; gene_orientation + ; identity 100.00 ; similarity 100.00
Chr1	exonerate:protein2genome:local	cds	3141222	3141405	.	-	.
Chr1	exonerate:protein2genome:local	exon	3141222	3141405	.	-	.	insertions 0 ; deletions 0 ; identity 100.00 ; similarity 100.00
Chr1	exonerate:protein2genome:local	splice5	3141220	3141221	.	-	.	intron_id 1 ; splice_site "GT"
Chr1	exonerate:protein2genome:local	intron	3141157	3141221	.	-	.	intron_id 1
Chr1	exonerate:protein2genome:local	splice3	3141157	3141158	.	-	.	intron_id 0 ; splice_site "AG"
Chr1	exonerate:protein2genome:local	cds	3141105	3141156	.	-	.
Chr1	exonerate:protein2genome:local	exon	3141105	3141156	.	-	.	insertions 0 ; deletions 0 ; identity 100.00 ; similarity 100.00
Chr1	exonerate:protein2genome:local	splice5	3141103	3141104	.	-	.	intron_id 2 ; splice_site "GT"
Chr1	exonerate:protein2genome:local	intron	3141036	3141104	.	-	.	intron_id 2
Chr1	exonerate:protein2genome:local	splice3	3141036	3141037	.	-	.	intron_id 1 ; splice_site "AG"
Chr1	exonerate:protein2genome:local	cds	3140947	3141035	.	-	.
Chr1	exonerate:protein2genome:local	exon	3140947	3141035	.	-	.	insertions 0 ; deletions 0 ; identity 100.00 ; similarity 100.00
Chr1	exonerate:protein2genome:local	splice5	3140945	3140946	.	-	.	intron_id 3 ; splice_site "GT"
Chr1	exonerate:protein2genome:local	intron	3140882	3140946	.	-	.	intron_id 3
Chr1	exonerate:protein2genome:local	splice3	3140882	3140883	.	-	.	intron_id 2 ; splice_site "AG"
Chr1	exonerate:protein2genome:local	cds	3140455	3140881	.	-	.
Chr1	exonerate:protein2genome:local	exon	3140455	3140881	.	-	.	insertions 0 ; deletions 0 ; identity 100.00 ; similarity 100.00
Chr1	exonerate:protein2genome:local	splice5	3140453	3140454	.	-	.	intron_id 4 ; splice_site "GT"
Chr1	exonerate:protein2genome:local	intron	3140392	3140454	.	-	.	intron_id 4
Chr1	exonerate:protein2genome:local	splice3	3140392	3140393	.	-	.	intron_id 3 ; splice_site "AG"
Chr1	exonerate:protein2genome:local	cds	3140154	3140391	.	-	.
Chr1	exonerate:protein2genome:local	exon	3140154	3140391	.	-	.	insertions 0 ; deletions 0 ; identity 100.00 ; similarity 100.00
Chr1	exonerate:protein2genome:local	similarity	3140154	3141405	1641	-	.	alignment_id 1 ; Query AFUB_011040-T-p1 ; Align 3141406 1 183 ; Align 3141155 63 48 ; Align 3141035 80 87 ; Align 3140880 110 423 ; Align 3140391 252 237
#AFUB_010790-T-p1	exonerate:protein2genome:local	similarity	1	352	1863	.	.	alignment_id 1 ; Target Chr1 ; Align 1 3075555 352
Chr1	exonerate:protein2genome:local	gene	3074499	3075554	1863	-	.	gene_id 1 ; Name=AFUB_010790-T-p1 ; gene_orientation . ; identity 100.00 ; similarity 100.00
Chr1	exonerate:protein2genome:local	cds	3074499	3075554	.	-	.
Chr1	exonerate:protein2genome:local	exon	3074499	3075554	.	-	.	insertions 0 ; deletions 0 ; identity 100.00 ; similarity 100.00
Chr1	exonerate:protein2genome:local	similarity	3074499	3075554	1863	-	.	alignment_id 1 ; Query AFUB_010790-T-p1 ; Align 3075555 1 1056
#AFUB_011170-T-p1	exonerate:protein2genome:local	similarity	1	173	464	.	.	alignment_id 1 ; Target Chr2 ; Align 1 2825035 25 ; Align 26 2824878 13 ; Align 39 2824764 28 ; Align 67 2824606 107
Chr2	exonerate:protein2genome:local	gene	2824285	2825034	464	-	.	gene_id 1 ; Name=AFUB_011170-T-p1 ; gene_orientation + ; identity 57.80 ; similarity 73.41
Chr2	exonerate:protein2genome:local	cds	2824960	2825034	.	-	.
Chr2	exonerate:protein2genome:local	exon	2824960	2825034	.	-	.	insertions 0 ; deletions 0 ; identity 50.00 ; similarity 76.92
Chr2	exonerate:protein2genome:local	splice5	2824958	2824959	.	-	.	intron_id 1 ; splice_site "GT"
Chr2	exonerate:protein2genome:local	intron	2824878	2824959	.	-	.	intron_id 1
Chr2	exonerate:protein2genome:local	splice3	2824878	2824879	.	-	.	intron_id 0 ; splice_site "AG"
Chr2	exonerate:protein2genome:local	cds	2824839	2824877	.	-	.
Chr2	exonerate:protein2genome:local	exon	2824839	2824877	.	-	.	insertions 0 ; deletions 0 ; identity 71.43 ; similarity 92.86
Chr2	exonerate:protein2genome:local	splice5	2824837	2824838	.	-	.	intron_id 2 ; splice_site "GT"
Chr2	exonerate:protein2genome:local	intron	2824764	2824838	.	-	.	intron_id 2
Chr2	exonerate:protein2genome:local	splice3	2824764	2824765	.	-	.	intron_id 1 ; splice_site "AG"
Chr2	exonerate:protein2genome:local	cds	2824680	2824763	.	-	.
Chr2	exonerate:protein2genome:local	exon	2824680	2824763	.	-	.	insertions 0 ; deletions 0 ; identity 72.41 ; similarity 89.66
Chr2	exonerate:protein2genome:local	splice5	2824678	2824679	.	-	.	intron_id 3 ; splice_site "GT"
Chr2	exonerate:protein2genome:local	intron	2824606	2824679	.	-	.	intron_id 3
Chr2	exonerate:protein2genome:local	splice3	2824606	2824607	.	-	.	intron_id 2 ; splice_site "AG"
Chr2	exonerate:protein2genome:local	cds	2824285	2824605	.	-	.
Chr2	exonerate:protein2genome:local	exon	2824285	2824605	.	-	.	insertions 0 ; deletions 0 ; identity 54.21 ; similarity 66.36
Chr2	exonerate:protein2genome:local	similarity	2824285	2825034	464	-	.	alignment_id 1 ; Query AFUB_011170-T-p1 ; Align 2825035 1 75 ; Align 2824878 26 39 ; Align 2824764 39 84 ; Align 2824606 67 321
#AFUB_011050-T-p1	exonerate:protein2genome:local	similarity	4	141	519	.	.	alignment_id 1 ; Target Chr3 ; Align 4 4131848 138
Chr3	exonerate:protein2genome:local	gene	4131848	4132261	519	+	.	gene_id 1 ; Name=AFUB_011050-T-p1 ; gene_orientation . ; identity 70.29 ; similarity 81.88
Chr3	exonerate:protein2genome:local	cds	4131848	4132261	.	+	.
Chr3	exonerate:protein2genome:local	exon	4131848	4132261	.	+	.	insertions 0 ; deletions 0 ; identity 70.29 ; similarity 81.88
Chr3	exonerate:protein2genome:local	similarity	4131848	4132261	519	+	.	alignment_id 1 ; Query AFUB_011050-T-p1 ; Align 4131848 4 414
#AFUB_011040-T-p1	exonerate:protein2genome:local	similarity	100	272	355	.	.	alignment_id 1 ; Target Chr3 ; Align 100 1429888 60 ; Align 163 1429708 13 ; Align 178 1429669 95
Chr3	exonerate:protein2genome:local	gene	1429384	1429887	355	-	.	gene_id 1 ; Name=AFUB_011040-T-p1 ; gene_orientation . ; identity 43.45 ; similarity 60.12
Chr3	exonerate:protein2genome:local	cds	1429384	1429887	.	-	.
Chr3	exonerate:protein2genome:local	exon	1429384	1429887	.	-	.	insertions 0 ; deletions 5 ; identity 43.45 ; similarity 60.12
Chr3	exonerate:protein2genome:local	similarity	1429384	1429887	355	-	.	alignment_id 1 ; Query AFUB_011040-T-p1 ; Align 1429888 100 180 ; Align 1429708 163 39 ; Align 1429669 178 285
#AFUB_011000-T-p1	exonerate:protein2genome:local	similarity	133	332	509	.	.	alignment_id 1 ; Target Chr6 ; Align 133 386255 162 ; Align 295 386744 18 ; Align 314 386798 19
Chr6	exonerate:protein2genome:local	gene	386255	386854	509	+	.	gene_id 1 ; Name=AFUB_011000-T-p1 ; gene_orientation . ; identity 47.74 ; similarity 68.34
Chr6	exonerate:protein2genome:local	cds	386255	386854	.	+	.
Chr6	exonerate:protein2genome:local	exon	386255	386854	.	+	.	insertions 3 ; deletions 1 ; identity 47.74 ; similarity 68.34
Chr6	exonerate:protein2genome:local	similarity	386255	386854	509	+	.	alignment_id 1 ; Query AFUB_011000-T-p1 ; Align 386255 133 486 ; Align 386744 295 54 ; Align 386798 314 57
#AFUB_011000-T-p1	exonerate:protein2genome:local	similarity	55	306	305	.	.	alignment_id 2 ; Target Chr6 ; Align 55 2418438 60 ; Align 115 2418680 39 ; Align 156 2418797 62 ; Align 218 2418998 35 ; Align 256 2419103 21 ; Align 280 2419166 27
Chr6	exonerate:protein2genome:local	gene	2418438	2419246	305	+	.	gene_id 2 ; Name=AFUB_011000-T-p1 ; gene_orientation + ; identity 38.11 ; similarity 56.97
Chr6	exonerate:protein2genome:local	cds	2418438	2418617	.	+	.
Chr6	exonerate:protein2genome:local	exon	2418438	2418617	.	+	.	insertions 0 ; deletions 0 ; identity 32.79 ; similarity 55.74
Chr6	exonerate:protein2genome:local	splice5	2418618	2418619	.	+	.	intron_id 1 ; splice_site "GT"
Chr6	exonerate:protein2genome:local	intron	2418618	2418679	.	+	.	intron_id 1
Chr6	exonerate:protein2genome:local	splice3	2418678	2418679	.	+	.	intron_id 0 ; splice_site "AT"
Chr6	exonerate:protein2genome:local	cds	2418680	2419246	.	+	.
Chr6	exonerate:protein2genome:local	exon	2418680	2419246	.	+	.	insertions 15 ; deletions 8 ; identity 39.67 ; similarity 57.07
Chr6	exonerate:protein2genome:local	similarity	2418438	2419246	305	+	.	alignment_id 2 ; Query AFUB_011000-T-p1 ; Align 2418438 55 180 ; Align 2418680 115 117 ; Align 2418797 156 186 ; Align 2418998 218 105 ; Align 2419103 256 63 ; Align 2419166 280 81
#AFUB_011830-T-p1	exonerate:protein2genome:local	similarity	1	57	307	.	.	alignment_id 1 ; Target Chr1 ; Align 1 3344700 57
Chr1	exonerate:protein2genome:local	gene	3344700	3344870	307	+	.	gene_id 1 ; Name=AFUB_011830-T-p1 ; gene_orientation . ; identity 100.00 ; similarity 100.00
Chr1	exonerate:protein2genome:local	cds	3344700	3344870	.	+	.
Chr1	exonerate:protein2genome:local	exon	3344700	3344870	.	+	.	insertions 0 ; deletions 0 ; identity 100.00 ; similarity 100.00
Chr1	exonerate:protein2genome:local	similarity	3344700	3344870	307	+	.	alignment_id 1 ; Query AFUB_011830-T-p1 ; Align 3344700 1 171
#AFUB_012100-T-p1	exonerate:protein2genome:local	similarity	1	300	1594	.	.	alignment_id 1 ; Target Chr1 ; Align 1 3420965 126 ; Align 127 3421401 142 ; Align 270 3421884 31
Chr1	exonerate:protein2genome:local	gene	3420965	3421976	1594	+	.	gene_id 1 ; Name=AFUB_012100-T-p1 ; gene_orientation + ; identity 100.00 ; similarity 100.00
Chr1	exonerate:protein2genome:local	cds	3420965	3421342	.	+	.
Chr1	exonerate:protein2genome:local	exon	3420965	3421342	.	+	.	insertions 0 ; deletions 0 ; identity 100.00 ; similarity 100.00
Chr1	exonerate:protein2genome:local	splice5	3421343	3421344	.	+	.	intron_id 1 ; splice_site "GT"
Chr1	exonerate:protein2genome:local	intron	3421343	3421400	.	+	.	intron_id 1
Chr1	exonerate:protein2genome:local	splice3	3421399	3421400	.	+	.	intron_id 0 ; splice_site "AG"
Chr1	exonerate:protein2genome:local	cds	3421401	3421828	.	+	.
Chr1	exonerate:protein2genome:local	exon	3421401	3421828	.	+	.	insertions 0 ; deletions 0 ; identity 100.00 ; similarity 100.00
Chr1	exonerate:protein2genome:local	splice5	3421829	3421830	.	+	.	intron_id 2 ; splice_site "GT"
Chr1	exonerate:protein2genome:local	intron	3421829	3421882	.	+	.	intron_id 2
Chr1	exonerate:protein2genome:local	splice3	3421881	3421882	.	+	.	intron_id 1 ; splice_site "AG"
Chr1	exonerate:protein2genome:local	cds	3421883	3421976	.	+	.
Chr1	exonerate:protein2genome:local	exon	3421883	3421976	.	+	.	insertions 0 ; deletions 0 ; identity 100.00 ; similarity 100.00
Chr1	exonerate:protein2genome:local	similarity	3420965	3421976	1594	+	.	alignment_id 1 ; Query AFUB_012100-T-p1 ; Align 3420965 1 378 ; Align 3421401 127 426 ; Align 3421884 270 93
#AFUB_011760-T-p1	exonerate:protein2genome:local	similarity	1	159	799	.	.	alignment_id 1 ; Target Chr1 ; Align 1 3323241 6 ; Align 8 3323348 75 ; Align 84 3323671 44 ; Align 128 3323884 32
Chr1	exonerate:protein2genome:local	gene	3323241	3323979	799	+	.	gene_id 1 ; Name=AFUB_011760-T-p1 ; gene_orientation + ; identity 100.00 ; similarity 100.00
Chr1	exonerate:protein2genome:local	cds	3323241	3323260	.	+	.
Chr1	exonerate:protein2genome:local	exon	3323241	3323260	.	+	.	insertions 0 ; deletions 0 ; identity 100.00 ; similarity 100.00
Chr1	exonerate:protein2genome:local	splice5	3323261	3323262	.	+	.	intron_id 1 ; splice_site "GT"
Chr1	exonerate:protein2genome:local	intron	3323261	3323346	.	+	.	intron_id 1
Chr1	exonerate:protein2genome:local	splice3	3323345	3323346	.	+	.	intron_id 0 ; splice_site "AG"
Chr1	exonerate:protein2genome:local	cds	3323347	3323574	.	+	.
Chr1	exonerate:protein2genome:local	exon	3323347	3323574	.	+	.	insertions 0 ; deletions 0 ; identity 100.00 ; similarity 100.00
Chr1	exonerate:protein2genome:local	splice5	3323575	3323576	.	+	.	intron_id 2 ; splice_site "GT"
Chr1	exonerate:protein2genome:local	intron	3323575	3323669	.	+	.	intron_id 2
Chr1	exonerate:protein2genome:local	splice3	3323668	3323669	.	+	.	intron_id 1 ; splice_site "AG"
Chr1	exonerate:protein2genome:local	cds	3323670	3323802	.	+	.
Chr1	exonerate:protein2genome:local	exon	3323670	3323802	.	+	.	insertions 0 ; deletions 0 ; identity 100.00 ; similarity 100.00
Chr1	exonerate:protein2genome:local	splice5	3323803	3323804	.	+	.	intron_id 3 ; splice_site "GT"
Chr1	exonerate:protein2genome:local	intron	3323803	3323883	.	+	.	intron_id 3
Chr1	exonerate:protein2genome:local	splice3	3323882	3323883	.	+	.	intron_id 2 ; splice_site "AG"
Chr1	exonerate:protein2genome:local	cds	3323884	3323979	.	+	.
Chr1	exonerate:protein2genome:local	exon	3323884	3323979	.	+	.	insertions 0 ; deletions 0 ; identity 100.00 ; similarity 100.00
Chr1	exonerate:protein2genome:local	similarity	3323241	3323979	799	+	.	alignment_id 1 ; Query AFUB_011760-T-p1 ; Align 3323241 1 18 ; Align 3323348 8 225 ; Align 3323671 84 132 ; Align 3323884 128 96
#AFUB_011790-T-p1	exonerate:protein2genome:local	similarity	1	176	888	.	.	alignment_id 1 ; Target Chr1 ; Align 1 3329373 115 ; Align 116 3329969 61
Chr1	exonerate:protein2genome:local	gene	3329373	3330151	888	+	.	gene_id 1 ; Name=AFUB_011790-T-p1 ; gene_orientation + ; identity 100.00 ; similarity 100.00
Chr1	exonerate:protein2genome:local	cds	3329373	3329717	.	+	.
Chr1	exonerate:protein2genome:local	exon	3329373	3329717	.	+	.	insertions 0 ; deletions 0 ; identity 100.00 ; similarity 100.00
Chr1	exonerate:protein2genome:local	splice5	3329718	3329719	.	+	.	intron_id 1 ; splice_site "GT"
Chr1	exonerate:protein2genome:local	intron	3329718	3329968	.	+	.	intron_id 1
Chr1	exonerate:protein2genome:local	splice3	3329967	3329968	.	+	.	intron_id 0 ; splice_site "AG"
Chr1	exonerate:protein2genome:local	cds	3329969	3330151	.	+	.
Chr1	exonerate:protein2genome:local	exon	3329969	3330151	.	+	.	insertions 0 ; deletions 0 ; identity 100.00 ; similarity 100.00
Chr1	exonerate:protein2genome:local	similarity	3329373	3330151	888	+	.	alignment_id 1 ; Query AFUB_011790-T-p1 ; Align 3329373 1 345 ; Align 3329969 116 183
#AFUB_012050-T-p1	exonerate:protein2genome:local	similarity	1	70	355	.	.	alignment_id 1 ; Target Chr1 ; Align 1 3406127 70
Chr1	exonerate:protein2genome:local	gene	3406127	3406336	355	+	.	gene_id 1 ; Name=AFUB_012050-T-p1 ; gene_orientation . ; identity 100.00 ; similarity 100.00
Chr1	exonerate:protein2genome:local	cds	3406127	3406336	.	+	.
Chr1	exonerate:protein2genome:local	exon	3406127	3406336	.	+	.	insertions 0 ; deletions 0 ; identity 100.00 ; similarity 100.00
Chr1	exonerate:protein2genome:local	similarity	3406127	3406336	355	+	.	alignment_id 1 ; Query AFUB_012050-T-p1 ; Align 3406127 1 210
#AFUB_011580-T-p1	exonerate:protein2genome:local	similarity	1	91	457	.	.	alignment_id 1 ; Target Chr1 ; Align 1 3287080 11 ; Align 13 3286933 79
Chr1	exonerate:protein2genome:local	gene	3286696	3287079	457	-	.	gene_id 1 ; Name=AFUB_011580-T-p1 ; gene_orientation + ; identity 100.00 ; similarity 100.00
Chr1	exonerate:protein2genome:local	cds	3287046	3287079	.	-	.
Chr1	exonerate:protein2genome:local	exon	3287046	3287079	.	-	.	insertions 0 ; deletions 0 ; identity 100.00 ; similarity 100.00
Chr1	exonerate:protein2genome:local	splice5	3287044	3287045	.	-	.	intron_id 1 ; splice_site "GT"
Chr1	exonerate:protein2genome:local	intron	3286935	3287045	.	-	.	intron_id 1
Chr1	exonerate:protein2genome:local	splice3	3286935	3286936	.	-	.	intron_id 0 ; splice_site "AG"
Chr1	exonerate:protein2genome:local	cds	3286696	3286934	.	-	.
Chr1	exonerate:protein2genome:local	exon	3286696	3286934	.	-	.	insertions 0 ; deletions 0 ; identity 100.00 ; similarity 100.00
Chr1	exonerate:protein2genome:local	similarity	3286696	3287079	457	-	.	alignment_id 1 ; Query AFUB_011580-T-p1 ; Align 3287080 1 33 ; Align 3286933 13 237
#AFUB_011570-T-p1	exonerate:protein2genome:local	similarity	1	301	1605	.	.	alignment_id 1 ; Target Chr1 ; Align 1 3286106 301
Chr1	exonerate:protein2genome:local	gene	3285203	3286105	1605	-	.	gene_id 1 ; Name=AFUB_011570-T-p1 ; gene_orientation . ; identity 100.00 ; similarity 100.00
Chr1	exonerate:protein2genome:local	cds	3285203	3286105	.	-	.
Chr1	exonerate:protein2genome:local	exon	3285203	3286105	.	-	.	insertions 0 ; deletions 0 ; identity 100.00 ; similarity 100.00
Chr1	exonerate:protein2genome:local	similarity	3285203	3286105	1605	-	.	alignment_id 1 ; Query AFUB_011570-T-p1 ; Align 3286106 1 903
#AFUB_011690-T-p1	exonerate:protein2genome:local	similarity	1	226	1109	.	.	alignment_id 1 ; Target Chr1 ; Align 1 3309340 85 ; Align 86 3309020 95 ; Align 181 3308700 27 ; Align 208 3308564 19
Chr1	exonerate:protein2genome:local	gene	3308507	3309339	1109	-	.	gene_id 1 ; Name=AFUB_011690-T-p1 ; gene_orientation + ; identity 100.00 ; similarity 100.00
Chr1	exonerate:protein2genome:local	cds	3309085	3309339	.	-	.
Chr1	exonerate:protein2genome:local	exon	3309085	3309339	.	-	.	insertions 0 ; deletions 0 ; identity 100.00 ; similarity 100.00
Chr1	exonerate:protein2genome:local	splice5	3309083	3309084	.	-	.	intron_id 1 ; splice_site "GT"
Chr1	exonerate:protein2genome:local	intron	3309020	3309084	.	-	.	intron_id 1
Chr1	exonerate:protein2genome:local	splice3	3309020	3309021	.	-	.	intron_id 0 ; splice_site "AG"
Chr1	exonerate:protein2genome:local	cds	3308735	3309019	.	-	.
Chr1	exonerate:protein2genome:local	exon	3308735	3309019	.	-	.	insertions 0 ; deletions 0 ; identity 100.00 ; similarity 100.00
Chr1	exonerate:protein2genome:local	splice5	3308733	3308734	.	-	.	intron_id 2 ; splice_site "GT"
Chr1	exonerate:protein2genome:local	intron	3308700	3308734	.	-	.	intron_id 2
Chr1	exonerate:protein2genome:local	splice3	3308700	3308701	.	-	.	intron_id 1 ; splice_site "AG"
Chr1	exonerate:protein2genome:local	cds	3308619	3308699	.	-	.
Chr1	exonerate:protein2genome:local	exon	3308619	3308699	.	-	.	insertions 0 ; deletions 0 ; identity 100.00 ; similarity 100.00
Chr1	exonerate:protein2genome:local	splice5	3308617	3308618	.	-	.	intron_id 3 ; splice_site "GT"
Chr1	exonerate:protein2genome:local	intron	3308564	3308618	.	-	.	intron_id 3
Chr1	exonerate:protein2genome:local	splice3	3308564	3308565	.	-	.	intron_id 2 ; splice_site "AG"
Chr1	exonerate:protein2genome:local	cds	3308507	3308563	.	-	.
Chr1	exonerate:protein2genome:local	exon	3308507	3308563	.	-	.	insertions 0 ; deletions 0 ; identity 100.00 ; similarity 100.00
Chr1	exonerate:protein2genome:local	similarity	3308507	3309339	1109	-	.	alignment_id 1 ; Query AFUB_011690-T-p1 ; Align 3309340 1 255 ; Align 3309020 86 285 ; Align 3308700 181 81 ; Align 3308564 208 57
#AFUB_011600-T-p1	exonerate:protein2genome:local	similarity	1	233	1245	.	.	alignment_id 1 ; Target Chr1 ; Align 1 3291007 155 ; Align 157 3290474 77
Chr1	exonerate:protein2genome:local	gene	3290243	3291006	1245	-	.	gene_id 1 ; Name=AFUB_011600-T-p1 ; gene_orientation + ; identity 100.00 ; similarity 100.00
Chr1	exonerate:protein2genome:local	cds	3290541	3291006	.	-	.
Chr1	exonerate:protein2genome:local	exon	3290541	3291006	.	-	.	insertions 0 ; deletions 0 ; identity 100.00 ; similarity 100.00
Chr1	exonerate:protein2genome:local	splice5	3290539	3290540	.	-	.	intron_id 1 ; splice_site "GT"
Chr1	exonerate:protein2genome:local	intron	3290476	3290540	.	-	.	intron_id 1
Chr1	exonerate:protein2genome:local	splice3	3290476	3290477	.	-	.	intron_id 0 ; splice_site "AG"
Chr1	exonerate:protein2genome:local	cds	3290243	3290475	.	-	.
Chr1	exonerate:protein2genome:local	exon	3290243	3290475	.	-	.	insertions 0 ; deletions 0 ; identity 100.00 ; similarity 100.00
Chr1	exonerate:protein2genome:local	similarity	3290243	3291006	1245	-	.	alignment_id 1 ; Query AFUB_011600-T-p1 ; Align 3291007 1 465 ; Align 3290474 157 231
#AFUB_011660-T-p1	exonerate:protein2genome:local	similarity	107	335	654	.	.	alignment_id 1 ; Target Chr5 ; Align 107 690053 17 ; Align 127 690104 35 ; Align 163 690264 60 ; Align 223 690447 46 ; Align 269 690649 23 ; Align 293 690794 43
Chr5	exonerate:protein2genome:local	gene	690053	690922	654	+	.	gene_id 1 ; Name=AFUB_011660-T-p1 ; gene_orientation + ; identity 60.71 ; similarity 75.45
Chr5	exonerate:protein2genome:local	cds	690053	690209	.	+	.
Chr5	exonerate:protein2genome:local	exon	690053	690209	.	+	.	insertions 0 ; deletions 3 ; identity 55.77 ; similarity 73.08
Chr5	exonerate:protein2genome:local	splice5	690210	690211	.	+	.	intron_id 1 ; splice_site "GT"
Chr5	exonerate:protein2genome:local	intron	690210	690261	.	+	.	intron_id 1
Chr5	exonerate:protein2genome:local	splice3	690260	690261	.	+	.	intron_id 0 ; splice_site "AG"
Chr5	exonerate:protein2genome:local	cds	690262	690584	.	+	.
Chr5	exonerate:protein2genome:local	exon	690262	690584	.	+	.	insertions 3 ; deletions 0 ; identity 57.94 ; similarity 73.83
Chr5	exonerate:protein2genome:local	splice5	690585	690586	.	+	.	intron_id 2 ; splice_site "GT"
Chr5	exonerate:protein2genome:local	intron	690585	690648	.	+	.	intron_id 2
Chr5	exonerate:protein2genome:local	splice3	690647	690648	.	+	.	intron_id 1 ; splice_site "AG"
Chr5	exonerate:protein2genome:local	cds	690649	690718	.	+	.
Chr5	exonerate:protein2genome:local	exon	690649	690718	.	+	.	insertions 0 ; deletions 0 ; identity 65.22 ; similarity 82.61
Chr5	exonerate:protein2genome:local	splice5	690719	690720	.	+	.	intron_id 3 ; splice_site "GT"
Chr5	exonerate:protein2genome:local	intron	690719	690791	.	+	.	intron_id 3
Chr5	exonerate:protein2genome:local	splice3	690790	690791	.	+	.	intron_id 2 ; splice_site "AG"
Chr5	exonerate:protein2genome:local	cds	690792	690922	.	+	.
Chr5	exonerate:protein2genome:local	exon	690792	690922	.	+	.	insertions 0 ; deletions 0 ; identity 72.09 ; similarity 79.07
Chr5	exonerate:protein2genome:local	similarity	690053	690922	654	+	.	alignment_id 1 ; Query AFUB_011660-T-p1 ; Align 690053 107 51 ; Align 690104 127 105 ; Align 690264 163 180 ; Align 690447 223 138 ; Align 690649 269 69 ; Align 690794 293 129
#AFUB_012210-T-p1	exonerate:protein2genome:local	similarity	1	68	361	.	.	alignment_id 1 ; Target Chr1 ; Align 1 3451719 7 ; Align 9 3451811 60
Chr1	exonerate:protein2genome:local	gene	3451719	3451990	361	+	.	gene_id 1 ; Name=AFUB_012210-T-p1 ; gene_orientation + ; identity 100.00 ; similarity 100.00
Chr1	exonerate:protein2genome:local	cds	3451719	3451741	.	+	.
Chr1	exonerate:protein2genome:local	exon	3451719	3451741	.	+	.	insertions 0 ; deletions 0 ; identity 100.00 ; similarity 100.00
Chr1	exonerate:protein2genome:local	splice5	3451742	3451743	.	+	.	intron_id 1 ; splice_site "GT"
Chr1	exonerate:protein2genome:local	intron	3451742	3451809	.	+	.	intron_id 1
Chr1	exonerate:protein2genome:local	splice3	3451808	3451809	.	+	.	intron_id 0 ; splice_site "AG"
Chr1	exonerate:protein2genome:local	cds	3451810	3451990	.	+	.
Chr1	exonerate:protein2genome:local	exon	3451810	3451990	.	+	.	insertions 0 ; deletions 0 ; identity 100.00 ; similarity 100.00
Chr1	exonerate:protein2genome:local	similarity	3451719	3451990	361	+	.	alignment_id 1 ; Query AFUB_012210-T-p1 ; Align 3451719 1 21 ; Align 3451811 9 180
#AFUB_012250-T-p1	exonerate:protein2genome:local	similarity	1	207	1039	.	.	alignment_id 1 ; Target Chr1 ; Align 1 3459722 43 ; Align 45 3459931 163
Chr1	exonerate:protein2genome:local	gene	3459722	3460419	1039	+	.	gene_id 1 ; Name=AFUB_012250-T-p1 ; gene_orientation + ; identity 100.00 ; similarity 100.00
Chr1	exonerate:protein2genome:local	cds	3459722	3459851	.	+	.
Chr1	exonerate:protein2genome:local	exon	3459722	3459851	.	+	.	insertions 0 ; deletions 0 ; identity 100.00 ; similarity 100.00
Chr1	exonerate:protein2genome:local	splice5	3459852	3459853	.	+	.	intron_id 1 ; splice_site "GT"
Chr1	exonerate:protein2genome:local	intron	3459852	3459928	.	+	.	intron_id 1
Chr1	exonerate:protein2genome:local	splice3	3459927	3459928	.	+	.	intron_id 0 ; splice_site "AG"
Chr1	exonerate:protein2genome:local	cds	3459929	3460419	.	+	.
Chr1	exonerate:protein2genome:local	exon	3459929	3460419	.	+	.	insertions 0 ; deletions 0 ; identity 100.00 ; similarity 100.00
Chr1	exonerate:protein2genome:local	similarity	3459722	3460419	1039	+	.	alignment_id 1 ; Query AFUB_012250-T-p1 ; Align 3459722 1 129 ; Align 3459931 45 489
#AFUB_012630-T-p1	exonerate:protein2genome:local	similarity	1	250	1275	.	.	alignment_id 1 ; Target Chr1 ; Align 1 3572842 11 ; Align 13 3572990 33 ; Align 46 3573163 83 ; Align 130 3573491 121
Chr1	exonerate:protein2genome:local	gene	3572842	3573853	1275	+	.	gene_id 1 ; Name=AFUB_012630-T-p1 ; gene_orientation + ; identity 100.00 ; similarity 100.00
Chr1	exonerate:protein2genome:local	cds	3572842	3572875	.	+	.
Chr1	exonerate:protein2genome:local	exon	3572842	3572875	.	+	.	insertions 0 ; deletions 0 ; identity 100.00 ; similarity 100.00
Chr1	exonerate:protein2genome:local	splice5	3572876	3572877	.	+	.	intron_id 1 ; splice_site "GT"
Chr1	exonerate:protein2genome:local	intron	3572876	3572987	.	+	.	intron_id 1
Chr1	exonerate:protein2genome:local	splice3	3572986	3572987	.	+	.	intron_id 0 ; splice_site "AG"
Chr1	exonerate:protein2genome:local	cds	3572988	3573088	.	+	.
Chr1	exonerate:protein2genome:local	exon	3572988	3573088	.	+	.	insertions 0 ; deletions 0 ; identity 100.00 ; similarity 100.00
Chr1	exonerate:protein2genome:local	splice5	3573089	3573090	.	+	.	intron_id 2 ; splice_site "GT"
Chr1	exonerate:protein2genome:local	intron	3573089	3573162	.	+	.	intron_id 2
Chr1	exonerate:protein2genome:local	splice3	3573161	3573162	.	+	.	intron_id 1 ; splice_site "AG"
Chr1	exonerate:protein2genome:local	cds	3573163	3573413	.	+	.
Chr1	exonerate:protein2genome:local	exon	3573163	3573413	.	+	.	insertions 0 ; deletions 0 ; identity 100.00 ; similarity 100.00
Chr1	exonerate:protein2genome:local	splice5	3573414	3573415	.	+	.	intron_id 3 ; splice_site "GT"
Chr1	exonerate:protein2genome:local	intron	3573414	3573489	.	+	.	intron_id 3
Chr1	exonerate:protein2genome:local	splice3	3573488	3573489	.	+	.	intron_id 2 ; splice_site "AG"
Chr1	exonerate:protein2genome:local	cds	3573490	3573853	.	+	.
Chr1	exonerate:protein2genome:local	exon	3573490	3573853	.	+	.	insertions 0 ; deletions 0 ; identity 100.00 ; similarity 100.00
Chr1	exonerate:protein2genome:local	similarity	3572842	3573853	1275	+	.	alignment_id 1 ; Query AFUB_012630-T-p1 ; Align 3572842 1 33 ; Align 3572990 13 99 ; Align 3573163 46 249 ; Align 3573491 130 363
#AFUB_012370-T-p1	exonerate:protein2genome:local	similarity	12	308	1506	.	.	alignment_id 1 ; Target Chr1 ; Align 12 3488704 14 ; Align 26 3488814 283
Chr1	exonerate:protein2genome:local	gene	3488704	3489662	1506	+	.	gene_id 1 ; Name=AFUB_012370-T-p1 ; gene_orientation + ; identity 99.33 ; similarity 100.00
Chr1	exonerate:protein2genome:local	cds	3488704	3488745	.	+	.
Chr1	exonerate:protein2genome:local	exon	3488704	3488745	.	+	.	insertions 0 ; deletions 0 ; identity 86.67 ; similarity 100.00
Chr1	exonerate:protein2genome:local	splice5	3488746	3488747	.	+	.	intron_id 1 ; splice_site "GT"
Chr1	exonerate:protein2genome:local	intron	3488746	3488813	.	+	.	intron_id 1
Chr1	exonerate:protein2genome:local	splice3	3488812	3488813	.	+	.	intron_id 0 ; splice_site "AG"
Chr1	exonerate:protein2genome:local	cds	3488814	3489662	.	+	.
Chr1	exonerate:protein2genome:local	exon	3488814	3489662	.	+	.	insertions 0 ; deletions 0 ; identity 100.00 ; similarity 100.00
Chr1	exonerate:protein2genome:local	similarity	3488704	3489662	1506	+	.	alignment_id 1 ; Query AFUB_012370-T-p1 ; Align 3488704 12 42 ; Align 3488814 26 849
#AFUB_012680-T-p1	exonerate:protein2genome:local	similarity	1	91	425	.	.	alignment_id 1 ; Target Chr1 ; Align 1 3584031 25 ; Align 26 3583802 50 ; Align 77 3583587 15
Chr1	exonerate:protein2genome:local	gene	3583542	3584030	425	-	.	gene_id 1 ; Name=AFUB_012680-T-p1 ; gene_orientation + ; identity 100.00 ; similarity 100.00
Chr1	exonerate:protein2genome:local	cds	3583956	3584030	.	-	.
Chr1	exonerate:protein2genome:local	exon	3583956	3584030	.	-	.	insertions 0 ; deletions 0 ; identity 100.00 ; similarity 100.00
Chr1	exonerate:protein2genome:local	splice5	3583954	3583955	.	-	.	intron_id 1 ; splice_site "GT"
Chr1	exonerate:protein2genome:local	intron	3583802	3583955	.	-	.	intron_id 1
Chr1	exonerate:protein2genome:local	splice3	3583802	3583803	.	-	.	intron_id 0 ; splice_site "AG"
Chr1	exonerate:protein2genome:local	cds	3583651	3583801	.	-	.
Chr1	exonerate:protein2genome:local	exon	3583651	3583801	.	-	.	insertions 0 ; deletions 0 ; identity 100.00 ; similarity 100.00
Chr1	exonerate:protein2genome:local	splice5	3583649	3583650	.	-	.	intron_id 2 ; splice_site "GT"
Chr1	exonerate:protein2genome:local	intron	3583589	3583650	.	-	.	intron_id 2
Chr1	exonerate:protein2genome:local	splice3	3583589	3583590	.	-	.	intron_id 1 ; splice_site "AG"
Chr1	exonerate:protein2genome:local	cds	3583542	3583588	.	-	.
Chr1	exonerate:protein2genome:local	exon	3583542	3583588	.	-	.	insertions 0 ; deletions 0 ; identity 100.00 ; similarity 100.00
Chr1	exonerate:protein2genome:local	similarity	3583542	3584030	425	-	.	alignment_id 1 ; Query AFUB_012680-T-p1 ; Align 3584031 1 75 ; Align 3583802 26 150 ; Align 3583587 77 45
#AFUB_012760-T-p1	exonerate:protein2genome:local	similarity	1	264	1359	.	.	alignment_id 1 ; Target Chr1 ; Align 1 3616791 53 ; Align 55 3616566 210
Chr1	exonerate:protein2genome:local	gene	3615936	3616790	1359	-	.	gene_id 1 ; Name=AFUB_012760-T-p1 ; gene_orientation + ; identity 100.00 ; similarity 100.00
Chr1	exonerate:protein2genome:local	cds	3616631	3616790	.	-	.
Chr1	exonerate:protein2genome:local	exon	3616631	3616790	.	-	.	insertions 0 ; deletions 0 ; identity 100.00 ; similarity 100.00
Chr1	exonerate:protein2genome:local	splice5	3616629	3616630	.	-	.	intron_id 1 ; splice_site "GT"
Chr1	exonerate:protein2genome:local	intron	3616568	3616630	.	-	.	intron_id 1
Chr1	exonerate:protein2genome:local	splice3	3616568	3616569	.	-	.	intron_id 0 ; splice_site "AG"
Chr1	exonerate:protein2genome:local	cds	3615936	3616567	.	-	.
Chr1	exonerate:protein2genome:local	exon	3615936	3616567	.	-	.	insertions 0 ; deletions 0 ; identity 100.00 ; similarity 100.00
Chr1	exonerate:protein2genome:local	similarity	3615936	3616790	1359	-	.	alignment_id 1 ; Query AFUB_012760-T-p1 ; Align 3616791 1 159 ; Align 3616566 55 630
#AFUB_012620-T-p1	exonerate:protein2genome:local	similarity	155	347	536	.	.	alignment_id 1 ; Target Chr3 ; Align 155 3461260 86 ; Align 241 3460945 52 ; Align 293 3460786 55
Chr3	exonerate:protein2genome:local	gene	3460621	3461259	536	-	.	gene_id 1 ; Name=AFUB_012620-T-p1 ; gene_orientation + ; identity 53.89 ; similarity 74.09
Chr3	exonerate:protein2genome:local	cds	3461002	3461259	.	-	.
Chr3	exonerate:protein2genome:local	exon	3461002	3461259	.	-	.	insertions 0 ; deletions 0 ; identity 58.62 ; similarity 80.46
Chr3	exonerate:protein2genome:local	splice5	3461000	3461001	.	-	.	intron_id 1 ; splice_site "GT"
Chr3	exonerate:protein2genome:local	intron	3460945	3461001	.	-	.	intron_id 1
Chr3	exonerate:protein2genome:local	splice3	3460945	3460946	.	-	.	intron_id 0 ; splice_site "AG"
Chr3	exonerate:protein2genome:local	cds	3460621	3460944	.	-	.
Chr3	exonerate:protein2genome:local	exon	3460621	3460944	.	-	.	insertions 3 ; deletions 0 ; identity 50.47 ; similarity 69.16
Chr3	exonerate:protein2genome:local	similarity	3460621	3461259	536	-	.	alignment_id 1 ; Query AFUB_012620-T-p1 ; Align 3461260 155 258 ; Align 3460945 241 156 ; Align 3460786 293 165
#AFUB_012420-T-p1	exonerate:protein2genome:local	similarity	1	348	1118	.	.	alignment_id 1 ; Target Chr5 ; Align 1 2249470 18 ; Align 20 2249614 15 ; Align 36 2249753 43 ; Align 79 2249933 14 ; Align 94 2250055 33 ; Align 127 2250208 119 ; Align 246 2250622 20 ; Align 266 2250685 6 ; Align 273 2250771 60 ; Align 334 2251012 15
Chr5	exonerate:protein2genome:local	gene	2249470	2251056	1118	+	.	gene_id 1 ; Name=AFUB_012420-T-p1 ; gene_orientation + ; identity 69.39 ; similarity 83.67
Chr5	exonerate:protein2genome:local	cds	2249470	2249525	.	+	.
Chr5	exonerate:protein2genome:local	exon	2249470	2249525	.	+	.	insertions 0 ; deletions 0 ; identity 66.67 ; similarity 83.33
Chr5	exonerate:protein2genome:local	splice5	2249526	2249527	.	+	.	intron_id 1 ; splice_site "GC"
Chr5	exonerate:protein2genome:local	intron	2249526	2249612	.	+	.	intron_id 1
Chr5	exonerate:protein2genome:local	splice3	2249611	2249612	.	+	.	intron_id 0 ; splice_site "AG"
Chr5	exonerate:protein2genome:local	cds	2249613	2249660	.	+	.
Chr5	exonerate:protein2genome:local	exon	2249613	2249660	.	+	.	insertions 0 ; deletions 0 ; identity 66.67 ; similarity 86.67
Chr5	exonerate:protein2genome:local	splice5	2249661	2249662	.	+	.	intron_id 2 ; splice_site "GT"
Chr5	exonerate:protein2genome:local	intron	2249661	2249751	.	+	.	intron_id 2
Chr5	exonerate:protein2genome:local	splice3	2249750	2249751	.	+	.	intron_id 1 ; splice_site "AG"
Chr5	exonerate:protein2genome:local	cds	2249752	2249881	.	+	.
Chr5	exonerate:protein2genome:local	exon	2249752	2249881	.	+	.	insertions 0 ; deletions 0 ; identity 70.45 ; similarity 88.64
Chr5	exonerate:protein2genome:local	splice5	2249882	2249883	.	+	.	intron_id 3 ; splice_site "GT"
Chr5	exonerate:protein2genome:local	intron	2249882	2249932	.	+	.	intron_id 3
Chr5	exonerate:protein2genome:local	splice3	2249931	2249932	.	+	.	intron_id 2 ; splice_site "AG"
Chr5	exonerate:protein2genome:local	cds	2249933	2249976	.	+	.
Chr5	exonerate:protein2genome:local	exon	2249933	2249976	.	+	.	insertions 0 ; deletions 0 ; identity 71.43 ; similarity 85.71
Chr5	exonerate:protein2genome:local	splice5	2249977	2249978	.	+	.	intron_id 4 ; splice_site "GT"
Chr5	exonerate:protein2genome:local	intron	2249977	2250053	.	+	.	intron_id 4
Chr5	exonerate:protein2genome:local	splice3	2250052	2250053	.	+	.	intron_id 3 ; splice_site "AG"
Chr5	exonerate:protein2genome:local	cds	2250054	2250153	.	+	.
Chr5	exonerate:protein2genome:local	exon	2250054	2250153	.	+	.	insertions 0 ; deletions 0 ; identity 67.65 ; similarity 82.35
Chr5	exonerate:protein2genome:local	splice5	2250154	2250155	.	+	.	intron_id 5 ; splice_site "GT"
Chr5	exonerate:protein2genome:local	intron	2250154	2250207	.	+	.	intron_id 5
Chr5	exonerate:protein2genome:local	splice3	2250206	2250207	.	+	.	intron_id 4 ; splice_site "AG"
Chr5	exonerate:protein2genome:local	cds	2250208	2250564	.	+	.
Chr5	exonerate:protein2genome:local	exon	2250208	2250564	.	+	.	insertions 0 ; deletions 0 ; identity 80.00 ; similarity 91.67
Chr5	exonerate:protein2genome:local	splice5	2250565	2250566	.	+	.	intron_id 6 ; splice_site "GT"
Chr5	exonerate:protein2genome:local	intron	2250565	2250621	.	+	.	intron_id 6
Chr5	exonerate:protein2genome:local	splice3	2250620	2250621	.	+	.	intron_id 5 ; splice_site "AG"
Chr5	exonerate:protein2genome:local	cds	2250622	2250703	.	+	.
Chr5	exonerate:protein2genome:local	exon	2250622	2250703	.	+	.	insertions 3 ; deletions 0 ; identity 46.15 ; similarity 65.38
Chr5	exonerate:protein2genome:local	splice5	2250704	2250705	.	+	.	intron_id 7 ; splice_site "GT"
Chr5	exonerate:protein2genome:local	intron	2250704	2250768	.	+	.	intron_id 7
Chr5	exonerate:protein2genome:local	splice3	2250767	2250768	.	+	.	intron_id 6 ; splice_site "AG"
Chr5	exonerate:protein2genome:local	cds	2250769	2250952	.	+	.
Chr5	exonerate:protein2genome:local	exon	2250769	2250952	.	+	.	insertions 0 ; deletions 0 ; identity 63.33 ; similarity 75.00
Chr5	exonerate:protein2genome:local	splice5	2250953	2250954	.	+	.	intron_id 8 ; splice_site "GT"
Chr5	exonerate:protein2genome:local	intron	2250953	2251010	.	+	.	intron_id 8
Chr5	exonerate:protein2genome:local	splice3	2251009	2251010	.	+	.	intron_id 7 ; splice_site "AG"
Chr5	exonerate:protein2genome:local	cds	2251011	2251056	.	+	.
Chr5	exonerate:protein2genome:local	exon	2251011	2251056	.	+	.	insertions 0 ; deletions 0 ; identity 53.33 ; similarity 73.33
Chr5	exonerate:protein2genome:local	similarity	2249470	2251056	1118	+	.	alignment_id 1 ; Query AFUB_012420-T-p1 ; Align 2249470 1 54 ; Align 2249614 20 45 ; Align 2249753 36 129 ; Align 2249933 79 42 ; Align 2250055 94 99 ; Align 2250208 127 357 ; Align 2250622 246 60 ; Align 2250685 266 18 ; Align 2250771 273 180 ; Align 2251012 334 45
#AFUB_012420-T-p1	exonerate:protein2genome:local	similarity	34	298	334	.	.	alignment_id 2 ; Target Chr5 ; Align 34 1025651 21 ; Align 56 1025714 30 ; Align 87 1025804 25 ; Align 112 1025891 53 ; Align 165 1026059 77 ; Align 244 1026290 55
Chr5	exonerate:protein2genome:local	gene	1025651	1026454	334	+	.	gene_id 2 ; Name=AFUB_012420-T-p1 ; gene_orientation . ; identity 38.70 ; similarity 57.09
Chr5	exonerate:protein2genome:local	cds	1025651	1026454	.	+	.
Chr5	exonerate:protein2genome:local	exon	1025651	1026454	.	+	.	insertions 21 ; deletions 4 ; identity 38.70 ; similarity 57.09
Chr5	exonerate:protein2genome:local	similarity	1025651	1026454	334	+	.	alignment_id 2 ; Query AFUB_012420-T-p1 ; Align 1025651 34 63 ; Align 1025714 56 90 ; Align 1025804 87 75 ; Align 1025891 112 159 ; Align 1026059 165 231 ; Align 1026290 244 165
#AFUB_012420-T-p1	exonerate:protein2genome:local	similarity	26	298	307	.	.	alignment_id 3 ; Target Chr5 ; Align 26 794181 63 ; Align 90 794370 20 ; Align 110 794436 56 ; Align 166 794616 52 ; Align 218 794775 81
Chr5	exonerate:protein2genome:local	gene	794181	795017	307	+	.	gene_id 3 ; Name=AFUB_012420-T-p1 ; gene_orientation . ; identity 34.19 ; similarity 51.84
Chr5	exonerate:protein2genome:local	cds	794181	795017	.	+	.
Chr5	exonerate:protein2genome:local	exon	794181	795017	.	+	.	insertions 21 ; deletions 1 ; identity 34.19 ; similarity 51.84
Chr5	exonerate:protein2genome:local	similarity	794181	795017	307	+	.	alignment_id 3 ; Query AFUB_012420-T-p1 ; Align 794181 26 189 ; Align 794370 90 60 ; Align 794436 110 168 ; Align 794616 166 156 ; Align 794775 218 243
#AFUB_012270-T-p1	exonerate:protein2genome:local	similarity	53	361	685	.	.	alignment_id 1 ; Target Chr6 ; Align 53 1716959 9 ; Align 63 1717073 39 ; Align 102 1717196 26 ; Align 128 1717277 142 ; Align 272 1717703 39 ; Align 311 1717823 51
Chr6	exonerate:protein2genome:local	gene	1716959	1717975	685	+	.	gene_id 1 ; Name=AFUB_012270-T-p1 ; gene_orientation + ; identity 49.02 ; similarity 72.22
Chr6	exonerate:protein2genome:local	cds	1716959	1716986	.	+	.
Chr6	exonerate:protein2genome:local	exon	1716959	1716986	.	+	.	insertions 0 ; deletions 0 ; identity 88.89 ; similarity 88.89
Chr6	exonerate:protein2genome:local	splice5	1716987	1716988	.	+	.	intron_id 1 ; splice_site "GT"
Chr6	exonerate:protein2genome:local	intron	1716987	1717070	.	+	.	intron_id 1
Chr6	exonerate:protein2genome:local	splice3	1717069	1717070	.	+	.	intron_id 0 ; splice_site "AG"
Chr6	exonerate:protein2genome:local	cds	1717071	1717975	.	+	.
Chr6	exonerate:protein2genome:local	exon	1717071	1717975	.	+	.	insertions 12 ; deletions 2 ; identity 47.81 ; similarity 71.72
Chr6	exonerate:protein2genome:local	similarity	1716959	1717975	685	+	.	alignment_id 1 ; Query AFUB_012270-T-p1 ; Align 1716959 53 27 ; Align 1717073 63 117 ; Align 1717196 102 78 ; Align 1717277 128 426 ; Align 1717703 272 117 ; Align 1717823 311 153
#AFUB_012270-T-p1	exonerate:protein2genome:local	similarity	128	385	386	.	.	alignment_id 2 ; Target Chr6 ; Align 128 2013502 27 ; Align 157 2013583 25 ; Align 182 2013664 4 ; Align 186 2013679 29 ; Align 215 2013805 25 ; Align 240 2013886 30 ; Align 272 2013976 114
Chr6	exonerate:protein2genome:local	gene	2013502	2014317	386	+	.	gene_id 2 ; Name=AFUB_012270-T-p1 ; gene_orientation + ; identity 43.70 ; similarity 62.20
Chr6	exonerate:protein2genome:local	cds	2013502	2013765	.	+	.
Chr6	exonerate:protein2genome:local	exon	2013502	2013765	.	+	.	insertions 9 ; deletions 2 ; identity 36.05 ; similarity 56.98
Chr6	exonerate:protein2genome:local	splice5	2013766	2013767	.	+	.	intron_id 1 ; splice_site "AT"
Chr6	exonerate:protein2genome:local	intron	2013766	2013804	.	+	.	intron_id 1
Chr6	exonerate:protein2genome:local	splice3	2013803	2013804	.	+	.	intron_id 0 ; splice_site "AG"
Chr6	exonerate:protein2genome:local	cds	2013805	2014317	.	+	.
Chr6	exonerate:protein2genome:local	exon	2013805	2014317	.	+	.	insertions 6 ; deletions 2 ; identity 47.34 ; similarity 64.50
Chr6	exonerate:protein2genome:local	similarity	2013502	2014317	386	+	.	alignment_id 2 ; Query AFUB_012270-T-p1 ; Align 2013502 128 81 ; Align 2013583 157 75 ; Align 2013664 182 12 ; Align 2013679 186 87 ; Align 2013805 215 75 ; Align 2013886 240 90 ; Align 2013976 272 342
#AFUB_012420-T-p1	exonerate:protein2genome:local	similarity	170	311	373	.	.	alignment_id 1 ; Target Chr6 ; Align 170 3603065 49 ; Align 220 3602856 92
Chr6	exonerate:protein2genome:local	gene	3602580	3603064	373	-	.	gene_id 1 ; Name=AFUB_012420-T-p1 ; gene_orientation + ; identity 52.48 ; similarity 70.21
Chr6	exonerate:protein2genome:local	cds	3602917	3603064	.	-	.
Chr6	exonerate:protein2genome:local	exon	3602917	3603064	.	-	.	insertions 0 ; deletions 0 ; identity 71.43 ; similarity 85.71
Chr6	exonerate:protein2genome:local	splice5	3602915	3602916	.	-	.	intron_id 1 ; splice_site "GT"
Chr6	exonerate:protein2genome:local	intron	3602858	3602916	.	-	.	intron_id 1
Chr6	exonerate:protein2genome:local	splice3	3602858	3602859	.	-	.	intron_id 0 ; splice_site "AG"
Chr6	exonerate:protein2genome:local	cds	3602580	3602857	.	-	.
Chr6	exonerate:protein2genome:local	exon	3602580	3602857	.	-	.	insertions 0 ; deletions 0 ; identity 42.39 ; similarity 61.96
Chr6	exonerate:protein2genome:local	similarity	3602580	3603064	373	-	.	alignment_id 1 ; Query AFUB_012420-T-p1 ; Align 3603065 170 147 ; Align 3602856 220 276
#AFUB_012420-T-p1	exonerate:protein2genome:local	similarity	36	164	299	.	.	alignment_id 2 ; Target Chr6 ; Align 36 3603563 16 ; Align 53 3603515 33 ; Align 87 3603416 11 ; Align 98 3603299 67
Chr6	exonerate:protein2genome:local	gene	3603098	3603562	299	-	.	gene_id 2 ; Name=AFUB_012420-T-p1 ; gene_orientation + ; identity 55.12 ; similarity 70.87
Chr6	exonerate:protein2genome:local	cds	3603383	3603562	.	-	.
Chr6	exonerate:protein2genome:local	exon	3603383	3603562	.	-	.	insertions 0 ; deletions 2 ; identity 47.54 ; similarity 60.66
Chr6	exonerate:protein2genome:local	splice5	3603381	3603382	.	-	.	intron_id 1 ; splice_site "GT"
Chr6	exonerate:protein2genome:local	intron	3603299	3603382	.	-	.	intron_id 1
Chr6	exonerate:protein2genome:local	splice3	3603299	3603300	.	-	.	intron_id 0 ; splice_site "AG"
Chr6	exonerate:protein2genome:local	cds	3603098	3603298	.	-	.
Chr6	exonerate:protein2genome:local	exon	3603098	3603298	.	-	.	insertions 0 ; deletions 0 ; identity 62.69 ; similarity 80.60
Chr6	exonerate:protein2genome:local	similarity	3603098	3603562	299	-	.	alignment_id 2 ; Query AFUB_012420-T-p1 ; Align 3603563 36 48 ; Align 3603515 53 99 ; Align 3603416 87 33 ; Align 3603299 98 201
#AFUB_012420-T-p1	exonerate:protein2genome:local	similarity	28	222	279	.	.	alignment_id 3 ; Target Chr6 ; Align 28 2196445 14 ; Align 42 2196400 66 ; Align 109 2196136 65 ; Align 174 2195872 49
Chr6	exonerate:protein2genome:local	gene	2195725	2196444	279	-	.	gene_id 3 ; Name=AFUB_012420-T-p1 ; gene_orientation + ; identity 38.66 ; similarity 58.76
Chr6	exonerate:protein2genome:local	cds	2196200	2196444	.	-	.
Chr6	exonerate:protein2genome:local	exon	2196200	2196444	.	-	.	insertions 3 ; deletions 0 ; identity 31.25 ; similarity 48.75
Chr6	exonerate:protein2genome:local	splice5	2196198	2196199	.	-	.	intron_id 1 ; splice_site "GG"
Chr6	exonerate:protein2genome:local	intron	2196137	2196199	.	-	.	intron_id 1
Chr6	exonerate:protein2genome:local	splice3	2196137	2196138	.	-	.	intron_id 0 ; splice_site "AG"
Chr6	exonerate:protein2genome:local	cds	2195941	2196136	.	-	.
Chr6	exonerate:protein2genome:local	exon	2195941	2196136	.	-	.	insertions 0 ; deletions 0 ; identity 39.39 ; similarity 63.64
Chr6	exonerate:protein2genome:local	splice5	2195939	2195940	.	-	.	intron_id 2 ; splice_site "AC"
Chr6	exonerate:protein2genome:local	intron	2195872	2195940	.	-	.	intron_id 2
Chr6	exonerate:protein2genome:local	splice3	2195872	2195873	.	-	.	intron_id 1 ; splice_site "AG"
Chr6	exonerate:protein2genome:local	cds	2195725	2195871	.	-	.
Chr6	exonerate:protein2genome:local	exon	2195725	2195871	.	-	.	insertions 0 ; deletions 0 ; identity 51.02 ; similarity 69.39
Chr6	exonerate:protein2genome:local	similarity	2195725	2196444	279	-	.	alignment_id 3 ; Query AFUB_012420-T-p1 ; Align 2196445 28 42 ; Align 2196400 42 198 ; Align 2196136 109 195 ; Align 2195872 174 147
#AFUB_012760-T-p1	exonerate:protein2genome:local	similarity	1	249	518	.	.	alignment_id 1 ; Target Chr8 ; Align 1 290627 53 ; Align 55 290837 195
Chr8	exonerate:protein2genome:local	gene	290627	291421	518	+	.	gene_id 1 ; Name=AFUB_012760-T-p1 ; gene_orientation + ; identity 43.55 ; similarity 60.08
Chr8	exonerate:protein2genome:local	cds	290627	290786	.	+	.
Chr8	exonerate:protein2genome:local	exon	290627	290786	.	+	.	insertions 0 ; deletions 0 ; identity 43.40 ; similarity 60.38
Chr8	exonerate:protein2genome:local	splice5	290787	290788	.	+	.	intron_id 1 ; splice_site "GT"
Chr8	exonerate:protein2genome:local	intron	290787	290834	.	+	.	intron_id 1
Chr8	exonerate:protein2genome:local	splice3	290833	290834	.	+	.	intron_id 0 ; splice_site "AG"
Chr8	exonerate:protein2genome:local	cds	290835	291421	.	+	.
Chr8	exonerate:protein2genome:local	exon	290835	291421	.	+	.	insertions 0 ; deletions 0 ; identity 43.59 ; similarity 60.00
Chr8	exonerate:protein2genome:local	similarity	290627	291421	518	+	.	alignment_id 1 ; Query AFUB_012760-T-p1 ; Align 290627 1 159 ; Align 290837 55 585
#AFUB_012760-T-p1	exonerate:protein2genome:local	similarity	54	249	423	.	.	alignment_id 2 ; Target Chr8 ; Align 54 683313 196
Chr8	exonerate:protein2genome:local	gene	683313	683900	423	+	.	gene_id 2 ; Name=AFUB_012760-T-p1 ; gene_orientation . ; identity 42.35 ; similarity 59.69
Chr8	exonerate:protein2genome:local	cds	683313	683900	.	+	.
Chr8	exonerate:protein2genome:local	exon	683313	683900	.	+	.	insertions 0 ; deletions 0 ; identity 42.35 ; similarity 59.69
Chr8	exonerate:protein2genome:local	similarity	683313	683900	423	+	.	alignment_id 2 ; Query AFUB_012760-T-p1 ; Align 683313 54 588
#AFUB_012970-T-p1	exonerate:protein2genome:local	similarity	1	96	463	.	.	alignment_id 1 ; Target Chr1 ; Align 1 3666513 10 ; Align 12 3666719 8 ; Align 21 3666915 58 ; Align 80 3667168 17
Chr1	exonerate:protein2genome:local	gene	3666513	3667218	463	+	.	gene_id 1 ; Name=AFUB_012970-T-p1 ; gene_orientation + ; identity 100.00 ; similarity 100.00
Chr1	exonerate:protein2genome:local	cds	3666513	3666544	.	+	.
Chr1	exonerate:protein2genome:local	exon	3666513	3666544	.	+	.	insertions 0 ; deletions 0 ; identity 100.00 ; similarity 100.00
Chr1	exonerate:protein2genome:local	splice5	3666545	3666546	.	+	.	intron_id 1 ; splice_site "GT"
Chr1	exonerate:protein2genome:local	intron	3666545	3666717	.	+	.	intron_id 1
Chr1	exonerate:protein2genome:local	splice3	3666716	3666717	.	+	.	intron_id 0 ; splice_site "AG"
Chr1	exonerate:protein2genome:local	cds	3666718	3666743	.	+	.
Chr1	exonerate:protein2genome:local	exon	3666718	3666743	.	+	.	insertions 0 ; deletions 0 ; identity 100.00 ; similarity 100.00
Chr1	exonerate:protein2genome:local	splice5	3666744	3666745	.	+	.	intron_id 2 ; splice_site "GT"
Chr1	exonerate:protein2genome:local	intron	3666744	3666912	.	+	.	intron_id 2
Chr1	exonerate:protein2genome:local	splice3	3666911	3666912	.	+	.	intron_id 1 ; splice_site "AG"
Chr1	exonerate:protein2genome:local	cds	3666913	3667090	.	+	.
Chr1	exonerate:protein2genome:local	exon	3666913	3667090	.	+	.	insertions 0 ; deletions 0 ; identity 100.00 ; similarity 100.00
Chr1	exonerate:protein2genome:local	splice5	3667091	3667092	.	+	.	intron_id 3 ; splice_site "GT"
Chr1	exonerate:protein2genome:local	intron	3667091	3667166	.	+	.	intron_id 3
Chr1	exonerate:protein2genome:local	splice3	3667165	3667166	.	+	.	intron_id 2 ; splice_site "AG"
Chr1	exonerate:protein2genome:local	cds	3667167	3667218	.	+	.
Chr1	exonerate:protein2genome:local	exon	3667167	3667218	.	+	.	insertions 0 ; deletions 0 ; identity 100.00 ; similarity 100.00
Chr1	exonerate:protein2genome:local	similarity	3666513	3667218	463	+	.	alignment_id 1 ; Query AFUB_012970-T-p1 ; Align 3666513 1 30 ; Align 3666719 12 24 ; Align 3666915 21 174 ; Align 3667168 80 51
#AFUB_013290-T-p1	exonerate:protein2genome:local	similarity	1	60	270	.	.	alignment_id 1 ; Target Chr1 ; Align 1 3769651 10 ; Align 12 3769798 49
Chr1	exonerate:protein2genome:local	gene	3769651	3769944	270	+	.	gene_id 1 ; Name=AFUB_013290-T-p1 ; gene_orientation + ; identity 100.00 ; similarity 100.00
Chr1	exonerate:protein2genome:local	cds	3769651	3769682	.	+	.
Chr1	exonerate:protein2genome:local	exon	3769651	3769682	.	+	.	insertions 0 ; deletions 0 ; identity 100.00 ; similarity 100.00
Chr1	exonerate:protein2genome:local	splice5	3769683	3769684	.	+	.	intron_id 1 ; splice_site "GT"
Chr1	exonerate:protein2genome:local	intron	3769683	3769796	.	+	.	intron_id 1
Chr1	exonerate:protein2genome:local	splice3	3769795	3769796	.	+	.	intron_id 0 ; splice_site "AG"
Chr1	exonerate:protein2genome:local	cds	3769797	3769944	.	+	.
Chr1	exonerate:protein2genome:local	exon	3769797	3769944	.	+	.	insertions 0 ; deletions 0 ; identity 100.00 ; similarity 100.00
Chr1	exonerate:protein2genome:local	similarity	3769651	3769944	270	+	.	alignment_id 1 ; Query AFUB_013290-T-p1 ; Align 3769651 1 30 ; Align 3769798 12 147
#AFUB_012890-T-p1	exonerate:protein2genome:local	similarity	1	72	401	.	.	alignment_id 1 ; Target Chr1 ; Align 1 3646879 72
Chr1	exonerate:protein2genome:local	gene	3646879	3647094	401	+	.	gene_id 1 ; Name=AFUB_012890-T-p1 ; gene_orientation . ; identity 100.00 ; similarity 100.00
Chr1	exonerate:protein2genome:local	cds	3646879	3647094	.	+	.
Chr1	exonerate:protein2genome:local	exon	3646879	3647094	.	+	.	insertions 0 ; deletions 0 ; identity 100.00 ; similarity 100.00
Chr1	exonerate:protein2genome:local	similarity	3646879	3647094	401	+	.	alignment_id 1 ; Query AFUB_012890-T-p1 ; Align 3646879 1 216
#AFUB_013040-T-p1	exonerate:protein2genome:local	similarity	1	143	705	.	.	alignment_id 1 ; Target Chr1 ; Align 1 3686291 38 ; Align 39 3686462 105
Chr1	exonerate:protein2genome:local	gene	3686291	3686776	705	+	.	gene_id 1 ; Name=AFUB_013040-T-p1 ; gene_orientation + ; identity 100.00 ; similarity 100.00
Chr1	exonerate:protein2genome:local	cds	3686291	3686404	.	+	.
Chr1	exonerate:protein2genome:local	exon	3686291	3686404	.	+	.	insertions 0 ; deletions 0 ; identity 100.00 ; similarity 100.00
Chr1	exonerate:protein2genome:local	splice5	3686405	3686406	.	+	.	intron_id 1 ; splice_site "GT"
Chr1	exonerate:protein2genome:local	intron	3686405	3686461	.	+	.	intron_id 1
Chr1	exonerate:protein2genome:local	splice3	3686460	3686461	.	+	.	intron_id 0 ; splice_site "AG"
Chr1	exonerate:protein2genome:local	cds	3686462	3686776	.	+	.
Chr1	exonerate:protein2genome:local	exon	3686462	3686776	.	+	.	insertions 0 ; deletions 0 ; identity 100.00 ; similarity 100.00
Chr1	exonerate:protein2genome:local	similarity	3686291	3686776	705	+	.	alignment_id 1 ; Query AFUB_013040-T-p1 ; Align 3686291 1 114 ; Align 3686462 39 315
#AFUB_013260-T-p1	exonerate:protein2genome:local	similarity	5	103	483	.	.	alignment_id 1 ; Target Chr1 ; Align 5 3762943 91 ; Align 97 3762612 7
Chr1	exonerate:protein2genome:local	gene	3762591	3762942	483	-	.	gene_id 1 ; Name=AFUB_013260-T-p1 ; gene_orientation + ; identity 100.00 ; similarity 100.00
Chr1	exonerate:protein2genome:local	cds	3762669	3762942	.	-	.
Chr1	exonerate:protein2genome:local	exon	3762669	3762942	.	-	.	insertions 0 ; deletions 0 ; identity 100.00 ; similarity 100.00
Chr1	exonerate:protein2genome:local	splice5	3762667	3762668	.	-	.	intron_id 1 ; splice_site "GT"
Chr1	exonerate:protein2genome:local	intron	3762614	3762668	.	-	.	intron_id 1
Chr1	exonerate:protein2genome:local	splice3	3762614	3762615	.	-	.	intron_id 0 ; splice_site "AG"
Chr1	exonerate:protein2genome:local	cds	3762591	3762613	.	-	.
Chr1	exonerate:protein2genome:local	exon	3762591	3762613	.	-	.	insertions 0 ; deletions 0 ; identity 100.00 ; similarity 100.00
Chr1	exonerate:protein2genome:local	similarity	3762591	3762942	483	-	.	alignment_id 1 ; Query AFUB_013260-T-p1 ; Align 3762943 5 273 ; Align 3762612 97 21
#AFUB_013260-T-p1	exonerate:protein2genome:local	similarity	5	103	492	.	.	alignment_id 1 ; Target Chr2 ; Align 5 3617840 99
Chr2	exonerate:protein2genome:local	gene	3617840	3618136	492	+	.	gene_id 1 ; Name=AFUB_013260-T-p1 ; gene_orientation . ; identity 97.98 ; similarity 98.99
Chr2	exonerate:protein2genome:local	cds	3617840	3618136	.	+	.
Chr2	exonerate:protein2genome:local	exon	3617840	3618136	.	+	.	insertions 0 ; deletions 0 ; identity 97.98 ; similarity 98.99
Chr2	exonerate:protein2genome:local	similarity	3617840	3618136	492	+	.	alignment_id 1 ; Query AFUB_013260-T-p1 ; Align 3617840 5 297
#AFUB_013520-T-p1	exonerate:protein2genome:local	similarity	1	326	1635	.	.	alignment_id 1 ; Target Chr1 ; Align 1 3832136 15 ; Align 16 3832739 30 ; Align 46 3832881 281
Chr1	exonerate:protein2genome:local	gene	3832136	3833723	1635	+	.	gene_id 1 ; Name=AFUB_013520-T-p1 ; gene_orientation + ; identity 99.69 ; similarity 100.00
Chr1	exonerate:protein2genome:local	cds	3832136	3832180	.	+	.
Chr1	exonerate:protein2genome:local	exon	3832136	3832180	.	+	.	insertions 0 ; deletions 0 ; identity 100.00 ; similarity 100.00
Chr1	exonerate:protein2genome:local	splice5	3832181	3832182	.	+	.	intron_id 1 ; splice_site "GT"
Chr1	exonerate:protein2genome:local	intron	3832181	3832738	.	+	.	intron_id 1
Chr1	exonerate:protein2genome:local	splice3	3832737	3832738	.	+	.	intron_id 0 ; splice_site "AG"
Chr1	exonerate:protein2genome:local	cds	3832739	3832828	.	+	.
Chr1	exonerate:protein2genome:local	exon	3832739	3832828	.	+	.	insertions 0 ; deletions 0 ; identity 100.00 ; similarity 100.00
Chr1	exonerate:protein2genome:local	splice5	3832829	3832830	.	+	.	intron_id 2 ; splice_site "GT"
Chr1	exonerate:protein2genome:local	intron	3832829	3832880	.	+	.	intron_id 2
Chr1	exonerate:protein2genome:local	splice3	3832879	3832880	.	+	.	intron_id 1 ; splice_site "AG"
Chr1	exonerate:protein2genome:local	cds	3832881	3833723	.	+	.
Chr1	exonerate:protein2genome:local	exon	3832881	3833723	.	+	.	insertions 0 ; deletions 0 ; identity 99.64 ; similarity 100.00
Chr1	exonerate:protein2genome:local	similarity	3832136	3833723	1635	+	.	alignment_id 1 ; Query AFUB_013520-T-p1 ; Align 3832136 1 45 ; Align 3832739 16 90 ; Align 3832881 46 843
#AFUB_013730-T-p1	exonerate:protein2genome:local	similarity	1	143	784	.	.	alignment_id 1 ; Target Chr1 ; Align 1 3875154 32 ; Align 34 3875342 32 ; Align 66 3875504 78
Chr1	exonerate:protein2genome:local	gene	3875154	3875737	784	+	.	gene_id 1 ; Name=AFUB_013730-T-p1 ; gene_orientation + ; identity 100.00 ; similarity 100.00
Chr1	exonerate:protein2genome:local	cds	3875154	3875250	.	+	.
Chr1	exonerate:protein2genome:local	exon	3875154	3875250	.	+	.	insertions 0 ; deletions 0 ; identity 100.00 ; similarity 100.00
Chr1	exonerate:protein2genome:local	splice5	3875251	3875252	.	+	.	intron_id 1 ; splice_site "GT"
Chr1	exonerate:protein2genome:local	intron	3875251	3875339	.	+	.	intron_id 1
Chr1	exonerate:protein2genome:local	splice3	3875338	3875339	.	+	.	intron_id 0 ; splice_site "AG"
Chr1	exonerate:protein2genome:local	cds	3875340	3875437	.	+	.
Chr1	exonerate:protein2genome:local	exon	3875340	3875437	.	+	.	insertions 0 ; deletions 0 ; identity 100.00 ; similarity 100.00
Chr1	exonerate:protein2genome:local	splice5	3875438	3875439	.	+	.	intron_id 2 ; splice_site "GT"
Chr1	exonerate:protein2genome:local	intron	3875438	3875503	.	+	.	intron_id 2
Chr1	exonerate:protein2genome:local	splice3	3875502	3875503	.	+	.	intron_id 1 ; splice_site "AG"
Chr1	exonerate:protein2genome:local	cds	3875504	3875737	.	+	.
Chr1	exonerate:protein2genome:local	exon	3875504	3875737	.	+	.	insertions 0 ; deletions 0 ; identity 100.00 ; similarity 100.00
Chr1	exonerate:protein2genome:local	similarity	3875154	3875737	784	+	.	alignment_id 1 ; Query AFUB_013730-T-p1 ; Align 3875154 1 96 ; Align 3875342 34 96 ; Align 3875504 66 234
#AFUB_013500-T-p1	exonerate:protein2genome:local	similarity	1	145	653	.	.	alignment_id 1 ; Target Chr1 ; Align 1 3829205 11 ; Align 13 3829113 13 ; Align 26 3829017 10 ; Align 36 3828912 77 ; Align 113 3828575 33
Chr1	exonerate:protein2genome:local	gene	3828476	3829204	653	-	.	gene_id 1 ; Name=AFUB_013500-T-p1 ; gene_orientation + ; identity 100.00 ; similarity 100.00
Chr1	exonerate:protein2genome:local	cds	3829170	3829204	.	-	.
Chr1	exonerate:protein2genome:local	exon	3829170	3829204	.	-	.	insertions 0 ; deletions 0 ; identity 100.00 ; similarity 100.00
Chr1	exonerate:protein2genome:local	splice5	3829168	3829169	.	-	.	intron_id 1 ; splice_site "GT"
Chr1	exonerate:protein2genome:local	intron	3829114	3829169	.	-	.	intron_id 1
Chr1	exonerate:protein2genome:local	splice3	3829114	3829115	.	-	.	intron_id 0 ; splice_site "AG"
Chr1	exonerate:protein2genome:local	cds	3829074	3829113	.	-	.
Chr1	exonerate:protein2genome:local	exon	3829074	3829113	.	-	.	insertions 0 ; deletions 0 ; identity 100.00 ; similarity 100.00
Chr1	exonerate:protein2genome:local	splice5	3829072	3829073	.	-	.	intron_id 2 ; splice_site "GT"
Chr1	exonerate:protein2genome:local	intron	3829017	3829073	.	-	.	intron_id 2
Chr1	exonerate:protein2genome:local	splice3	3829017	3829018	.	-	.	intron_id 1 ; splice_site "AG"
Chr1	exonerate:protein2genome:local	cds	3828987	3829016	.	-	.
Chr1	exonerate:protein2genome:local	exon	3828987	3829016	.	-	.	insertions 0 ; deletions 0 ; identity 100.00 ; similarity 100.00
Chr1	exonerate:protein2genome:local	splice5	3828985	3828986	.	-	.	intron_id 3 ; splice_site "GT"
Chr1	exonerate:protein2genome:local	intron	3828912	3828986	.	-	.	intron_id 3
Chr1	exonerate:protein2genome:local	splice3	3828912	3828913	.	-	.	intron_id 2 ; splice_site "AG"
Chr1	exonerate:protein2genome:local	cds	3828681	3828911	.	-	.
Chr1	exonerate:protein2genome:local	exon	3828681	3828911	.	-	.	insertions 0 ; deletions 0 ; identity 100.00 ; similarity 100.00
Chr1	exonerate:protein2genome:local	splice5	3828679	3828680	.	-	.	intron_id 4 ; splice_site "GT"
Chr1	exonerate:protein2genome:local	intron	3828575	3828680	.	-	.	intron_id 4
Chr1	exonerate:protein2genome:local	splice3	3828575	3828576	.	-	.	intron_id 3 ; splice_site "AG"
Chr1	exonerate:protein2genome:local	cds	3828476	3828574	.	-	.
Chr1	exonerate:protein2genome:local	exon	3828476	3828574	.	-	.	insertions 0 ; deletions 0 ; identity 100.00 ; similarity 100.00
Chr1	exonerate:protein2genome:local	similarity	3828476	3829204	653	-	.	alignment_id 1 ; Query AFUB_013500-T-p1 ; Align 3829205 1 33 ; Align 3829113 13 39 ; Align 3829017 26 30 ; Align 3828912 36 231 ; Align 3828575 113 99
#AFUB_013530-T-p1	exonerate:protein2genome:local	similarity	1	206	1024	.	.	alignment_id 1 ; Target Chr1 ; Align 1 3834838 66 ; Align 67 3834579 140
Chr1	exonerate:protein2genome:local	gene	3834159	3834837	1024	-	.	gene_id 1 ; Name=AFUB_013530-T-p1 ; gene_orientation + ; identity 100.00 ; similarity 100.00
Chr1	exonerate:protein2genome:local	cds	3834640	3834837	.	-	.
Chr1	exonerate:protein2genome:local	exon	3834640	3834837	.	-	.	insertions 0 ; deletions 0 ; identity 100.00 ; similarity 100.00
Chr1	exonerate:protein2genome:local	splice5	3834638	3834639	.	-	.	intron_id 1 ; splice_site "GT"
Chr1	exonerate:protein2genome:local	intron	3834579	3834639	.	-	.	intron_id 1
Chr1	exonerate:protein2genome:local	splice3	3834579	3834580	.	-	.	intron_id 0 ; splice_site "AG"
Chr1	exonerate:protein2genome:local	cds	3834159	3834578	.	-	.
Chr1	exonerate:protein2genome:local	exon	3834159	3834578	.	-	.	insertions 0 ; deletions 0 ; identity 100.00 ; similarity 100.00
Chr1	exonerate:protein2genome:local	similarity	3834159	3834837	1024	-	.	alignment_id 1 ; Query AFUB_013530-T-p1 ; Align 3834838 1 198 ; Align 3834579 67 420
#AFUB_013500-T-p1	exonerate:protein2genome:local	similarity	16	145	303	.	.	alignment_id 1 ; Target Chr2 ; Align 16 374806 31 ; Align 48 374713 8 ; Align 58 374608 88
Chr2	exonerate:protein2genome:local	gene	374344	374805	303	-	.	gene_id 1 ; Name=AFUB_013500-T-p1 ; gene_orientation + ; identity 52.76 ; similarity 71.65
Chr2	exonerate:protein2genome:local	cds	374688	374805	.	-	.
Chr2	exonerate:protein2genome:local	exon	374688	374805	.	-	.	insertions 0 ; deletions 2 ; identity 43.59 ; similarity 64.10
Chr2	exonerate:protein2genome:local	splice5	374686	374687	.	-	.	intron_id 1 ; splice_site "GT"
Chr2	exonerate:protein2genome:local	intron	374610	374687	.	-	.	intron_id 1
Chr2	exonerate:protein2genome:local	splice3	374610	374611	.	-	.	intron_id 0 ; splice_site "AG"
Chr2	exonerate:protein2genome:local	cds	374344	374609	.	-	.
Chr2	exonerate:protein2genome:local	exon	374344	374609	.	-	.	insertions 0 ; deletions 0 ; identity 56.82 ; similarity 75.00
Chr2	exonerate:protein2genome:local	similarity	374344	374805	303	-	.	alignment_id 1 ; Query AFUB_013500-T-p1 ; Align 374806 16 93 ; Align 374713 48 24 ; Align 374608 58 264
#AFUB_014440-T-p1	exonerate:protein2genome:local	similarity	1	76	394	.	.	alignment_id 1 ; Target Chr1 ; Align 1 4075399 28 ; Align 29 4076495 48
Chr1	exonerate:protein2genome:local	gene	4075399	4076638	394	+	.	gene_id 1 ; Name=AFUB_014440-T-p1 ; gene_orientation + ; identity 100.00 ; similarity 100.00
Chr1	exonerate:protein2genome:local	cds	4075399	4075482	.	+	.
Chr1	exonerate:protein2genome:local	exon	4075399	4075482	.	+	.	insertions 0 ; deletions 0 ; identity 100.00 ; similarity 100.00
Chr1	exonerate:protein2genome:local	splice5	4075483	4075484	.	+	.	intron_id 1 ; splice_site "GT"
Chr1	exonerate:protein2genome:local	intron	4075483	4076494	.	+	.	intron_id 1
Chr1	exonerate:protein2genome:local	splice3	4076493	4076494	.	+	.	intron_id 0 ; splice_site "AG"
Chr1	exonerate:protein2genome:local	cds	4076495	4076638	.	+	.
Chr1	exonerate:protein2genome:local	exon	4076495	4076638	.	+	.	insertions 0 ; deletions 0 ; identity 100.00 ; similarity 100.00
Chr1	exonerate:protein2genome:local	similarity	4075399	4076638	394	+	.	alignment_id 1 ; Query AFUB_014440-T-p1 ; Align 4075399 1 84 ; Align 4076495 29 144
#AFUB_014320-T-p1	exonerate:protein2genome:local	similarity	1	212	1005	.	.	alignment_id 1 ; Target Chr1 ; Align 1 4038007 7 ; Align 8 4038196 45 ; Align 53 4038385 34 ; Align 88 4038573 125
Chr1	exonerate:protein2genome:local	gene	4038007	4038947	1005	+	.	gene_id 1 ; Name=AFUB_014320-T-p1 ; gene_orientation + ; identity 100.00 ; similarity 100.00
Chr1	exonerate:protein2genome:local	cds	4038007	4038027	.	+	.
Chr1	exonerate:protein2genome:local	exon	4038007	4038027	.	+	.	insertions 0 ; deletions 0 ; identity 100.00 ; similarity 100.00
Chr1	exonerate:protein2genome:local	splice5	4038028	4038029	.	+	.	intron_id 1 ; splice_site "GT"
Chr1	exonerate:protein2genome:local	intron	4038028	4038195	.	+	.	intron_id 1
Chr1	exonerate:protein2genome:local	splice3	4038194	4038195	.	+	.	intron_id 0 ; splice_site "AG"
Chr1	exonerate:protein2genome:local	cds	4038196	4038330	.	+	.
Chr1	exonerate:protein2genome:local	exon	4038196	4038330	.	+	.	insertions 0 ; deletions 0 ; identity 100.00 ; similarity 100.00
Chr1	exonerate:protein2genome:local	splice5	4038331	4038332	.	+	.	intron_id 2 ; splice_site "GT"
Chr1	exonerate:protein2genome:local	intron	4038331	4038384	.	+	.	intron_id 2
Chr1	exonerate:protein2genome:local	splice3	4038383	4038384	.	+	.	intron_id 1 ; splice_site "AG"
Chr1	exonerate:protein2genome:local	cds	4038385	4038488	.	+	.
Chr1	exonerate:protein2genome:local	exon	4038385	4038488	.	+	.	insertions 0 ; deletions 0 ; identity 100.00 ; similarity 100.00
Chr1	exonerate:protein2genome:local	splice5	4038489	4038490	.	+	.	intron_id 3 ; splice_site "GT"
Chr1	exonerate:protein2genome:local	intron	4038489	4038571	.	+	.	intron_id 3
Chr1	exonerate:protein2genome:local	splice3	4038570	4038571	.	+	.	intron_id 2 ; splice_site "AG"
Chr1	exonerate:protein2genome:local	cds	4038572	4038947	.	+	.
Chr1	exonerate:protein2genome:local	exon	4038572	4038947	.	+	.	insertions 0 ; deletions 0 ; identity 100.00 ; similarity 100.00
Chr1	exonerate:protein2genome:local	similarity	4038007	4038947	1005	+	.	alignment_id 1 ; Query AFUB_014320-T-p1 ; Align 4038007 1 21 ; Align 4038196 8 135 ; Align 4038385 53 102 ; Align 4038573 88 375
#AFUB_014470-T-p1	exonerate:protein2genome:local	similarity	1	124	663	.	.	alignment_id 1 ; Target Chr1 ; Align 1 4082957 114 ; Align 116 4083365 9
Chr1	exonerate:protein2genome:local	gene	4082957	4083391	663	+	.	gene_id 1 ; Name=AFUB_014470-T-p1 ; gene_orientation + ; identity 100.00 ; similarity 100.00
Chr1	exonerate:protein2genome:local	cds	4082957	4083300	.	+	.
Chr1	exonerate:protein2genome:local	exon	4082957	4083300	.	+	.	insertions 0 ; deletions 0 ; identity 100.00 ; similarity 100.00
Chr1	exonerate:protein2genome:local	splice5	4083301	4083302	.	+	.	intron_id 1 ; splice_site "GT"
Chr1	exonerate:protein2genome:local	intron	4083301	4083363	.	+	.	intron_id 1
Chr1	exonerate:protein2genome:local	splice3	4083362	4083363	.	+	.	intron_id 0 ; splice_site "AG"
Chr1	exonerate:protein2genome:local	cds	4083364	4083391	.	+	.
Chr1	exonerate:protein2genome:local	exon	4083364	4083391	.	+	.	insertions 0 ; deletions 0 ; identity 100.00 ; similarity 100.00
Chr1	exonerate:protein2genome:local	similarity	4082957	4083391	663	+	.	alignment_id 1 ; Query AFUB_014470-T-p1 ; Align 4082957 1 342 ; Align 4083365 116 27
#AFUB_014530-T-p1	exonerate:protein2genome:local	similarity	13	170	276	.	.	alignment_id 1 ; Target Chr1 ; Align 13 3169339 34 ; Align 48 3169562 81 ; Align 129 3169917 42
Chr1	exonerate:protein2genome:local	gene	3169339	3170042	276	+	.	gene_id 1 ; Name=AFUB_014530-T-p1 ; gene_orientation + ; identity 40.76 ; similarity 63.69
Chr1	exonerate:protein2genome:local	cds	3169339	3169441	.	+	.
Chr1	exonerate:protein2genome:local	exon	3169339	3169441	.	+	.	insertions 0 ; deletions 0 ; identity 55.88 ; similarity 76.47
Chr1	exonerate:protein2genome:local	splice5	3169442	3169443	.	+	.	intron_id 1 ; splice_site "GT"
Chr1	exonerate:protein2genome:local	intron	3169442	3169559	.	+	.	intron_id 1
Chr1	exonerate:protein2genome:local	splice3	3169558	3169559	.	+	.	intron_id 0 ; splice_site "AG"
Chr1	exonerate:protein2genome:local	cds	3169560	3169804	.	+	.
Chr1	exonerate:protein2genome:local	exon	3169560	3169804	.	+	.	insertions 0 ; deletions 0 ; identity 39.02 ; similarity 67.07
Chr1	exonerate:protein2genome:local	splice5	3169805	3169806	.	+	.	intron_id 2 ; splice_site "GT"
Chr1	exonerate:protein2genome:local	intron	3169805	3169916	.	+	.	intron_id 2
Chr1	exonerate:protein2genome:local	splice3	3169915	3169916	.	+	.	intron_id 1 ; splice_site "CG"
Chr1	exonerate:protein2genome:local	cds	3169917	3170042	.	+	.
Chr1	exonerate:protein2genome:local	exon	3169917	3170042	.	+	.	insertions 0 ; deletions 0 ; identity 30.95 ; similarity 45.24
Chr1	exonerate:protein2genome:local	similarity	3169339	3170042	276	+	.	alignment_id 1 ; Query AFUB_014530-T-p1 ; Align 3169339 13 102 ; Align 3169562 48 243 ; Align 3169917 129 126
#AFUB_014380-T-p1	exonerate:protein2genome:local	similarity	1	272	1462	.	.	alignment_id 1 ; Target Chr1 ; Align 1 4058851 272
Chr1	exonerate:protein2genome:local	gene	4058851	4059666	1462	+	.	gene_id 1 ; Name=AFUB_014380-T-p1 ; gene_orientation . ; identity 100.00 ; similarity 100.00
Chr1	exonerate:protein2genome:local	cds	4058851	4059666	.	+	.
Chr1	exonerate:protein2genome:local	exon	4058851	4059666	.	+	.	insertions 0 ; deletions 0 ; identity 100.00 ; similarity 100.00
Chr1	exonerate:protein2genome:local	similarity	4058851	4059666	1462	+	.	alignment_id 1 ; Query AFUB_014380-T-p1 ; Align 4058851 1 816
#AFUB_014340-T-p1	exonerate:protein2genome:local	similarity	1	145	726	.	.	alignment_id 1 ; Target Chr1 ; Align 1 4046660 83 ; Align 85 4047320 61
Chr1	exonerate:protein2genome:local	gene	4046660	4047502	726	+	.	gene_id 1 ; Name=AFUB_014340-T-p1 ; gene_orientation + ; identity 100.00 ; similarity 100.00
Chr1	exonerate:protein2genome:local	cds	4046660	4046909	.	+	.
Chr1	exonerate:protein2genome:local	exon	4046660	4046909	.	+	.	insertions 0 ; deletions 0 ; identity 100.00 ; similarity 100.00
Chr1	exonerate:protein2genome:local	splice5	4046910	4046911	.	+	.	intron_id 1 ; splice_site "GT"
Chr1	exonerate:protein2genome:local	intron	4046910	4047317	.	+	.	intron_id 1
Chr1	exonerate:protein2genome:local	splice3	4047316	4047317	.	+	.	intron_id 0 ; splice_site "AG"
Chr1	exonerate:protein2genome:local	cds	4047318	4047502	.	+	.
Chr1	exonerate:protein2genome:local	exon	4047318	4047502	.	+	.	insertions 0 ; deletions 0 ; identity 100.00 ; similarity 100.00
Chr1	exonerate:protein2genome:local	similarity	4046660	4047502	726	+	.	alignment_id 1 ; Query AFUB_014340-T-p1 ; Align 4046660 1 249 ; Align 4047320 85 183
#AFUB_014770-T-p1	exonerate:protein2genome:local	similarity	1	155	768	.	.	alignment_id 1 ; Target Chr1 ; Align 1 4174886 74 ; Align 75 4175214 81
Chr1	exonerate:protein2genome:local	gene	4174886	4175456	768	+	.	gene_id 1 ; Name=AFUB_014770-T-p1 ; gene_orientation + ; identity 100.00 ; similarity 100.00
Chr1	exonerate:protein2genome:local	cds	4174886	4175107	.	+	.
Chr1	exonerate:protein2genome:local	exon	4174886	4175107	.	+	.	insertions 0 ; deletions 0 ; identity 100.00 ; similarity 100.00
Chr1	exonerate:protein2genome:local	splice5	4175108	4175109	.	+	.	intron_id 1 ; splice_site "GT"
Chr1	exonerate:protein2genome:local	intron	4175108	4175213	.	+	.	intron_id 1
Chr1	exonerate:protein2genome:local	splice3	4175212	4175213	.	+	.	intron_id 0 ; splice_site "AG"
Chr1	exonerate:protein2genome:local	cds	4175214	4175456	.	+	.
Chr1	exonerate:protein2genome:local	exon	4175214	4175456	.	+	.	insertions 0 ; deletions 0 ; identity 100.00 ; similarity 100.00
Chr1	exonerate:protein2genome:local	similarity	4174886	4175456	768	+	.	alignment_id 1 ; Query AFUB_014770-T-p1 ; Align 4174886 1 222 ; Align 4175214 75 243
#AFUB_014200-T-p1	exonerate:protein2genome:local	similarity	1	373	2019	.	.	alignment_id 1 ; Target Chr1 ; Align 1 4000024 76 ; Align 78 4000400 296
Chr1	exonerate:protein2genome:local	gene	4000024	4001287	2019	+	.	gene_id 1 ; Name=AFUB_014200-T-p1 ; gene_orientation + ; identity 100.00 ; similarity 100.00
Chr1	exonerate:protein2genome:local	cds	4000024	4000253	.	+	.
Chr1	exonerate:protein2genome:local	exon	4000024	4000253	.	+	.	insertions 0 ; deletions 0 ; identity 100.00 ; similarity 100.00
Chr1	exonerate:protein2genome:local	splice5	4000254	4000255	.	+	.	intron_id 1 ; splice_site "GT"
Chr1	exonerate:protein2genome:local	intron	4000254	4000398	.	+	.	intron_id 1
Chr1	exonerate:protein2genome:local	splice3	4000397	4000398	.	+	.	intron_id 0 ; splice_site "AG"
Chr1	exonerate:protein2genome:local	cds	4000399	4001287	.	+	.
Chr1	exonerate:protein2genome:local	exon	4000399	4001287	.	+	.	insertions 0 ; deletions 0 ; identity 100.00 ; similarity 100.00
Chr1	exonerate:protein2genome:local	similarity	4000024	4001287	2019	+	.	alignment_id 1 ; Query AFUB_014200-T-p1 ; Align 4000024 1 228 ; Align 4000400 78 888
#AFUB_014720-T-p1	exonerate:protein2genome:local	similarity	11	149	251	.	.	alignment_id 1 ; Target Chr1 ; Align 11 3891833 19 ; Align 30 3891773 5 ; Align 35 3891668 65 ; Align 101 3891473 1 ; Align 102 3891469 24 ; Align 126 3891394 24
Chr1	exonerate:protein2genome:local	gene	3891322	3891832	251	-	.	gene_id 1 ; Name=AFUB_014720-T-p1 ; gene_orientation + ; identity 50.00 ; similarity 67.39
Chr1	exonerate:protein2genome:local	cds	3891758	3891832	.	-	.
Chr1	exonerate:protein2genome:local	exon	3891758	3891832	.	-	.	insertions 3 ; deletions 0 ; identity 68.00 ; similarity 76.00
Chr1	exonerate:protein2genome:local	splice5	3891756	3891757	.	-	.	intron_id 1 ; splice_site "GT"
Chr1	exonerate:protein2genome:local	intron	3891668	3891757	.	-	.	intron_id 1
Chr1	exonerate:protein2genome:local	splice3	3891668	3891669	.	-	.	intron_id 0 ; splice_site "AA"
Chr1	exonerate:protein2genome:local	cds	3891322	3891667	.	-	.
Chr1	exonerate:protein2genome:local	exon	3891322	3891667	.	-	.	insertions 3 ; deletions 1 ; identity 45.61 ; similarity 64.91 ; frameshifts 1
Chr1	exonerate:protein2genome:local	similarity	3891322	3891832	251	-	.	alignment_id 1 ; Query AFUB_014720-T-p1 ; Align 3891833 11 57 ; Align 3891773 30 15 ; Align 3891668 35 195 ; Align 3891473 101 3 ; Align 3891469 102 72 ; Align 3891394 126 72
#AFUB_014330-T-p1	exonerate:protein2genome:local	similarity	1	439	2327	.	.	alignment_id 1 ; Target Chr1 ; Align 1 4040819 439
Chr1	exonerate:protein2genome:local	gene	4039502	4040818	2327	-	.	gene_id 1 ; Name=AFUB_014330-T-p1 ; gene_orientation . ; identity 100.00 ; similarity 100.00
Chr1	exonerate:protein2genome:local	cds	4039502	4040818	.	-	.
Chr1	exonerate:protein2genome:local	exon	4039502	4040818	.	-	.	insertions 0 ; deletions 0 ; identity 100.00 ; similarity 100.00
Chr1	exonerate:protein2genome:local	similarity	4039502	4040818	2327	-	.	alignment_id 1 ; Query AFUB_014330-T-p1 ; Align 4040819 1 1317
#AFUB_014460-T-p1	exonerate:protein2genome:local	similarity	30	263	362	.	.	alignment_id 1 ; Target Chr2 ; Align 30 1931817 15 ; Align 45 1931874 26 ; Align 72 1932044 88 ; Align 160 1932311 104
Chr2	exonerate:protein2genome:local	gene	1931817	1932622	362	+	.	gene_id 1 ; Name=AFUB_014460-T-p1 ; gene_orientation + ; identity 38.20 ; similarity 57.08
Chr2	exonerate:protein2genome:local	cds	1931817	1931953	.	+	.
Chr2	exonerate:protein2genome:local	exon	1931817	1931953	.	+	.	insertions 12 ; deletions 0 ; identity 53.66 ; similarity 63.41
Chr2	exonerate:protein2genome:local	splice5	1931954	1931955	.	+	.	intron_id 1 ; splice_site "GT"
Chr2	exonerate:protein2genome:local	intron	1931954	1932042	.	+	.	intron_id 1
Chr2	exonerate:protein2genome:local	splice3	1932041	1932042	.	+	.	intron_id 0 ; splice_site "AG"
Chr2	exonerate:protein2genome:local	cds	1932043	1932622	.	+	.
Chr2	exonerate:protein2genome:local	exon	1932043	1932622	.	+	.	insertions 3 ; deletions 0 ; identity 34.90 ; similarity 55.73
Chr2	exonerate:protein2genome:local	similarity	1931817	1932622	362	+	.	alignment_id 1 ; Query AFUB_014460-T-p1 ; Align 1931817 30 45 ; Align 1931874 45 78 ; Align 1932044 72 264 ; Align 1932311 160 312
#AFUB_014460-T-p1	exonerate:protein2genome:local	similarity	264	376	254	.	.	alignment_id 2 ; Target Chr2 ; Align 264 1932641 31 ; Align 296 1932734 53 ; Align 350 1932893 27
Chr2	exonerate:protein2genome:local	gene	1932641	1932973	254	+	.	gene_id 2 ; Name=AFUB_014460-T-p1 ; gene_orientation . ; identity 45.95 ; similarity 68.47
Chr2	exonerate:protein2genome:local	cds	1932641	1932973	.	+	.
Chr2	exonerate:protein2genome:local	exon	1932641	1932973	.	+	.	insertions 0 ; deletions 2 ; identity 45.95 ; similarity 68.47
Chr2	exonerate:protein2genome:local	similarity	1932641	1932973	254	+	.	alignment_id 2 ; Query AFUB_014460-T-p1 ; Align 1932641 264 93 ; Align 1932734 296 159 ; Align 1932893 350 81
#AFUB_014530-T-p1	exonerate:protein2genome:local	similarity	64	171	252	.	.	alignment_id 1 ; Target Chr2 ; Align 64 2824606 108
Chr2	exonerate:protein2genome:local	gene	2824282	2824605	252	-	.	gene_id 1 ; Name=AFUB_014530-T-p1 ; gene_orientation . ; identity 42.59 ; similarity 63.89
Chr2	exonerate:protein2genome:local	cds	2824282	2824605	.	-	.
Chr2	exonerate:protein2genome:local	exon	2824282	2824605	.	-	.	insertions 0 ; deletions 0 ; identity 42.59 ; similarity 63.89
Chr2	exonerate:protein2genome:local	similarity	2824282	2824605	252	-	.	alignment_id 1 ; Query AFUB_014530-T-p1 ; Align 2824606 64 324
#AFUB_014260-T-p1	exonerate:protein2genome:local	similarity	7	440	1198	.	.	alignment_id 1 ; Target Chr3 ; Align 7 3536866 271 ; Align 278 3537682 101 ; Align 380 3537985 14 ; Align 395 3538027 21 ; Align 416 3538093 25
Chr3	exonerate:protein2genome:local	gene	3536866	3538167	1198	+	.	gene_id 1 ; Name=AFUB_014260-T-p1 ; gene_orientation . ; identity 53.94 ; similarity 70.14
Chr3	exonerate:protein2genome:local	cds	3536866	3538167	.	+	.
Chr3	exonerate:protein2genome:local	exon	3536866	3538167	.	+	.	insertions 6 ; deletions 2 ; identity 53.94 ; similarity 70.14
Chr3	exonerate:protein2genome:local	similarity	3536866	3538167	1198	+	.	alignment_id 1 ; Query AFUB_014260-T-p1 ; Align 3536866 7 813 ; Align 3537682 278 303 ; Align 3537985 380 42 ; Align 3538027 395 63 ; Align 3538093 416 75
#AFUB_014690-T-p1	exonerate:protein2genome:local	similarity	98	304	380	.	.	alignment_id 1 ; Target Chr3 ; Align 98 2374627 62 ; Align 160 2374816 24 ; Align 185 2374949 34 ; Align 219 2375057 43 ; Align 263 2375186 42
Chr3	exonerate:protein2genome:local	gene	2374627	2375311	380	+	.	gene_id 1 ; Name=AFUB_014690-T-p1 ; gene_orientation + ; identity 42.93 ; similarity 63.41
Chr3	exonerate:protein2genome:local	cds	2374627	2374889	.	+	.
Chr3	exonerate:protein2genome:local	exon	2374627	2374889	.	+	.	insertions 3 ; deletions 0 ; identity 47.67 ; similarity 67.44
Chr3	exonerate:protein2genome:local	splice5	2374890	2374891	.	+	.	intron_id 1 ; splice_site "GT"
Chr3	exonerate:protein2genome:local	intron	2374890	2374947	.	+	.	intron_id 1
Chr3	exonerate:protein2genome:local	splice3	2374946	2374947	.	+	.	intron_id 0 ; splice_site "AG"
Chr3	exonerate:protein2genome:local	cds	2374948	2375311	.	+	.
Chr3	exonerate:protein2genome:local	exon	2374948	2375311	.	+	.	insertions 6 ; deletions 1 ; identity 39.50 ; similarity 60.50
Chr3	exonerate:protein2genome:local	similarity	2374627	2375311	380	+	.	alignment_id 1 ; Query AFUB_014690-T-p1 ; Align 2374627 98 186 ; Align 2374816 160 72 ; Align 2374949 185 102 ; Align 2375057 219 129 ; Align 2375186 263 126
#AFUB_015190-T-p1	exonerate:protein2genome:local	similarity	1	259	1392	.	.	alignment_id 1 ; Target Chr1 ; Align 1 4312248 182 ; Align 183 4312877 77
Chr1	exonerate:protein2genome:local	gene	4312248	4313107	1392	+	.	gene_id 1 ; Name=AFUB_015190-T-p1 ; gene_orientation + ; identity 100.00 ; similarity 100.00
Chr1	exonerate:protein2genome:local	cds	4312248	4312793	.	+	.
Chr1	exonerate:protein2genome:local	exon	4312248	4312793	.	+	.	insertions 0 ; deletions 0 ; identity 100.00 ; similarity 100.00
Chr1	exonerate:protein2genome:local	splice5	4312794	4312795	.	+	.	intron_id 1 ; splice_site "GT"
Chr1	exonerate:protein2genome:local	intron	4312794	4312876	.	+	.	intron_id 1
Chr1	exonerate:protein2genome:local	splice3	4312875	4312876	.	+	.	intron_id 0 ; splice_site "AG"
Chr1	exonerate:protein2genome:local	cds	4312877	4313107	.	+	.
Chr1	exonerate:protein2genome:local	exon	4312877	4313107	.	+	.	insertions 0 ; deletions 0 ; identity 100.00 ; similarity 100.00
Chr1	exonerate:protein2genome:local	similarity	4312248	4313107	1392	+	.	alignment_id 1 ; Query AFUB_015190-T-p1 ; Align 4312248 1 546 ; Align 4312877 183 231
#AFUB_014930-T-p1	exonerate:protein2genome:local	similarity	1	222	1051	.	.	alignment_id 1 ; Target Chr1 ; Align 1 4231985 19 ; Align 20 4232155 33 ; Align 54 4232339 169
Chr1	exonerate:protein2genome:local	gene	4231985	4232845	1051	+	.	gene_id 1 ; Name=AFUB_014930-T-p1 ; gene_orientation + ; identity 100.00 ; similarity 100.00
Chr1	exonerate:protein2genome:local	cds	4231985	4232041	.	+	.
Chr1	exonerate:protein2genome:local	exon	4231985	4232041	.	+	.	insertions 0 ; deletions 0 ; identity 100.00 ; similarity 100.00
Chr1	exonerate:protein2genome:local	splice5	4232042	4232043	.	+	.	intron_id 1 ; splice_site "GT"
Chr1	exonerate:protein2genome:local	intron	4232042	4232154	.	+	.	intron_id 1
Chr1	exonerate:protein2genome:local	splice3	4232153	4232154	.	+	.	intron_id 0 ; splice_site "AG"
Chr1	exonerate:protein2genome:local	cds	4232155	4232255	.	+	.
Chr1	exonerate:protein2genome:local	exon	4232155	4232255	.	+	.	insertions 0 ; deletions 0 ; identity 100.00 ; similarity 100.00
Chr1	exonerate:protein2genome:local	splice5	4232256	4232257	.	+	.	intron_id 2 ; splice_site "GT"
Chr1	exonerate:protein2genome:local	intron	4232256	4232337	.	+	.	intron_id 2
Chr1	exonerate:protein2genome:local	splice3	4232336	4232337	.	+	.	intron_id 1 ; splice_site "AG"
Chr1	exonerate:protein2genome:local	cds	4232338	4232845	.	+	.
Chr1	exonerate:protein2genome:local	exon	4232338	4232845	.	+	.	insertions 0 ; deletions 0 ; identity 100.00 ; similarity 100.00
Chr1	exonerate:protein2genome:local	similarity	4231985	4232845	1051	+	.	alignment_id 1 ; Query AFUB_014930-T-p1 ; Align 4231985 1 57 ; Align 4232155 20 99 ; Align 4232339 54 507
#AFUB_015220-T-p1	exonerate:protein2genome:local	similarity	1	355	1865	.	.	alignment_id 1 ; Target Chr1 ; Align 1 4319475 355
Chr1	exonerate:protein2genome:local	gene	4319475	4320539	1865	+	.	gene_id 1 ; Name=AFUB_015220-T-p1 ; gene_orientation . ; identity 100.00 ; similarity 100.00
Chr1	exonerate:protein2genome:local	cds	4319475	4320539	.	+	.
Chr1	exonerate:protein2genome:local	exon	4319475	4320539	.	+	.	insertions 0 ; deletions 0 ; identity 100.00 ; similarity 100.00
Chr1	exonerate:protein2genome:local	similarity	4319475	4320539	1865	+	.	alignment_id 1 ; Query AFUB_015220-T-p1 ; Align 4319475 1 1065
#AFUB_014790-T-p1	exonerate:protein2genome:local	similarity	1	137	606	.	.	alignment_id 1 ; Target Chr1 ; Align 1 4184877 6 ; Align 7 4184786 45 ; Align 52 4184564 22 ; Align 75 4184422 63
Chr1	exonerate:protein2genome:local	gene	4184233	4184876	606	-	.	gene_id 1 ; Name=AFUB_014790-T-p1 ; gene_orientation + ; identity 100.00 ; similarity 100.00
Chr1	exonerate:protein2genome:local	cds	4184859	4184876	.	-	.
Chr1	exonerate:protein2genome:local	exon	4184859	4184876	.	-	.	insertions 0 ; deletions 0 ; identity 100.00 ; similarity 100.00
Chr1	exonerate:protein2genome:local	splice5	4184857	4184858	.	-	.	intron_id 1 ; splice_site "GT"
Chr1	exonerate:protein2genome:local	intron	4184786	4184858	.	-	.	intron_id 1
Chr1	exonerate:protein2genome:local	splice3	4184786	4184787	.	-	.	intron_id 0 ; splice_site "AG"
Chr1	exonerate:protein2genome:local	cds	4184651	4184785	.	-	.
Chr1	exonerate:protein2genome:local	exon	4184651	4184785	.	-	.	insertions 0 ; deletions 0 ; identity 100.00 ; similarity 100.00
Chr1	exonerate:protein2genome:local	splice5	4184649	4184650	.	-	.	intron_id 2 ; splice_site "GT"
Chr1	exonerate:protein2genome:local	intron	4184564	4184650	.	-	.	intron_id 2
Chr1	exonerate:protein2genome:local	splice3	4184564	4184565	.	-	.	intron_id 1 ; splice_site "AG"
Chr1	exonerate:protein2genome:local	cds	4184496	4184563	.	-	.
Chr1	exonerate:protein2genome:local	exon	4184496	4184563	.	-	.	insertions 0 ; deletions 0 ; identity 100.00 ; similarity 100.00
Chr1	exonerate:protein2genome:local	splice5	4184494	4184495	.	-	.	intron_id 3 ; splice_site "GT"
Chr1	exonerate:protein2genome:local	intron	4184423	4184495	.	-	.	intron_id 3
Chr1	exonerate:protein2genome:local	splice3	4184423	4184424	.	-	.	intron_id 2 ; splice_site "AG"
Chr1	exonerate:protein2genome:local	cds	4184233	4184422	.	-	.
Chr1	exonerate:protein2genome:local	exon	4184233	4184422	.	-	.	insertions 0 ; deletions 0 ; identity 100.00 ; similarity 100.00
Chr1	exonerate:protein2genome:local	similarity	4184233	4184876	606	-	.	alignment_id 1 ; Query AFUB_014790-T-p1 ; Align 4184877 1 18 ; Align 4184786 7 135 ; Align 4184564 52 66 ; Align 4184422 75 189
#AFUB_015030-T-p1	exonerate:protein2genome:local	similarity	28	237	574	.	.	alignment_id 1 ; Target Chr8 ; Align 28 915170 35 ; Align 64 915065 91 ; Align 156 914722 82
Chr8	exonerate:protein2genome:local	gene	914476	915169	574	-	.	gene_id 1 ; Name=AFUB_015030-T-p1 ; gene_orientation + ; identity 52.88 ; similarity 72.12
Chr8	exonerate:protein2genome:local	cds	914791	915169	.	-	.
Chr8	exonerate:protein2genome:local	exon	914791	915169	.	-	.	insertions 0 ; deletions 1 ; identity 53.97 ; similarity 71.43
Chr8	exonerate:protein2genome:local	splice5	914789	914790	.	-	.	intron_id 1 ; splice_site "GT"
Chr8	exonerate:protein2genome:local	intron	914724	914790	.	-	.	intron_id 1
Chr8	exonerate:protein2genome:local	splice3	914724	914725	.	-	.	intron_id 0 ; splice_site "AG"
Chr8	exonerate:protein2genome:local	cds	914476	914723	.	-	.
Chr8	exonerate:protein2genome:local	exon	914476	914723	.	-	.	insertions 0 ; deletions 0 ; identity 51.22 ; similarity 73.17
Chr8	exonerate:protein2genome:local	similarity	914476	915169	574	-	.	alignment_id 1 ; Query AFUB_015030-T-p1 ; Align 915170 28 105 ; Align 915065 64 273 ; Align 914722 156 246
#AFUB_015030-T-p1	exonerate:protein2genome:local	similarity	320	529	378	.	.	alignment_id 2 ; Target Chr8 ; Align 320 914299 31 ; Align 351 914200 10 ; Align 361 914167 169
Chr8	exonerate:protein2genome:local	gene	913660	914298	378	-	.	gene_id 2 ; Name=AFUB_015030-T-p1 ; gene_orientation . ; identity 36.19 ; similarity 59.05
Chr8	exonerate:protein2genome:local	cds	913660	914298	.	-	.
Chr8	exonerate:protein2genome:local	exon	913660	914298	.	-	.	insertions 9 ; deletions 0 ; identity 36.19 ; similarity 59.05
Chr8	exonerate:protein2genome:local	similarity	913660	914298	378	-	.	alignment_id 2 ; Query AFUB_015030-T-p1 ; Align 914299 320 93 ; Align 914200 351 30 ; Align 914167 361 507
#AFUB_015790-T-p1	exonerate:protein2genome:local	similarity	1	88	450	.	.	alignment_id 1 ; Target Chr1 ; Align 1 4486075 88
Chr1	exonerate:protein2genome:local	gene	4486075	4486338	450	+	.	gene_id 1 ; Name=AFUB_015790-T-p1 ; gene_orientation . ; identity 100.00 ; similarity 100.00
Chr1	exonerate:protein2genome:local	cds	4486075	4486338	.	+	.
Chr1	exonerate:protein2genome:local	exon	4486075	4486338	.	+	.	insertions 0 ; deletions 0 ; identity 100.00 ; similarity 100.00
Chr1	exonerate:protein2genome:local	similarity	4486075	4486338	450	+	.	alignment_id 1 ; Query AFUB_015790-T-p1 ; Align 4486075 1 264
#AFUB_015510-T-p1	exonerate:protein2genome:local	similarity	1	328	1589	.	.	alignment_id 1 ; Target Chr1 ; Align 1 4420555 53 ; Align 54 4420774 26 ; Align 81 4420922 47 ; Align 129 4421139 37 ; Align 167 4421305 64 ; Align 232 4421567 97
Chr1	exonerate:protein2genome:local	gene	4420555	4421857	1589	+	.	gene_id 1 ; Name=AFUB_015510-T-p1 ; gene_orientation + ; identity 100.00 ; similarity 100.00
Chr1	exonerate:protein2genome:local	cds	4420555	4420713	.	+	.
Chr1	exonerate:protein2genome:local	exon	4420555	4420713	.	+	.	insertions 0 ; deletions 0 ; identity 100.00 ; similarity 100.00
Chr1	exonerate:protein2genome:local	splice5	4420714	4420715	.	+	.	intron_id 1 ; splice_site "GT"
Chr1	exonerate:protein2genome:local	intron	4420714	4420773	.	+	.	intron_id 1
Chr1	exonerate:protein2genome:local	splice3	4420772	4420773	.	+	.	intron_id 0 ; splice_site "AG"
Chr1	exonerate:protein2genome:local	cds	4420774	4420852	.	+	.
Chr1	exonerate:protein2genome:local	exon	4420774	4420852	.	+	.	insertions 0 ; deletions 0 ; identity 100.00 ; similarity 100.00
Chr1	exonerate:protein2genome:local	splice5	4420853	4420854	.	+	.	intron_id 2 ; splice_site "GT"
Chr1	exonerate:protein2genome:local	intron	4420853	4420919	.	+	.	intron_id 2
Chr1	exonerate:protein2genome:local	splice3	4420918	4420919	.	+	.	intron_id 1 ; splice_site "AG"
Chr1	exonerate:protein2genome:local	cds	4420920	4421063	.	+	.
Chr1	exonerate:protein2genome:local	exon	4420920	4421063	.	+	.	insertions 0 ; deletions 0 ; identity 100.00 ; similarity 100.00
Chr1	exonerate:protein2genome:local	splice5	4421064	4421065	.	+	.	intron_id 3 ; splice_site "GT"
Chr1	exonerate:protein2genome:local	intron	4421064	4421136	.	+	.	intron_id 3
Chr1	exonerate:protein2genome:local	splice3	4421135	4421136	.	+	.	intron_id 2 ; splice_site "AG"
Chr1	exonerate:protein2genome:local	cds	4421137	4421250	.	+	.
Chr1	exonerate:protein2genome:local	exon	4421137	4421250	.	+	.	insertions 0 ; deletions 0 ; identity 100.00 ; similarity 100.00
Chr1	exonerate:protein2genome:local	splice5	4421251	4421252	.	+	.	intron_id 4 ; splice_site "GT"
Chr1	exonerate:protein2genome:local	intron	4421251	4421302	.	+	.	intron_id 4
Chr1	exonerate:protein2genome:local	splice3	4421301	4421302	.	+	.	intron_id 3 ; splice_site "AG"
Chr1	exonerate:protein2genome:local	cds	4421303	4421497	.	+	.
Chr1	exonerate:protein2genome:local	exon	4421303	4421497	.	+	.	insertions 0 ; deletions 0 ; identity 100.00 ; similarity 100.00
Chr1	exonerate:protein2genome:local	splice5	4421498	4421499	.	+	.	intron_id 5 ; splice_site "GT"
Chr1	exonerate:protein2genome:local	intron	4421498	4421564	.	+	.	intron_id 5
Chr1	exonerate:protein2genome:local	splice3	4421563	4421564	.	+	.	intron_id 4 ; splice_site "AG"
Chr1	exonerate:protein2genome:local	cds	4421565	4421857	.	+	.
Chr1	exonerate:protein2genome:local	exon	4421565	4421857	.	+	.	insertions 0 ; deletions 0 ; identity 100.00 ; similarity 100.00
Chr1	exonerate:protein2genome:local	similarity	4420555	4421857	1589	+	.	alignment_id 1 ; Query AFUB_015510-T-p1 ; Align 4420555 1 159 ; Align 4420774 54 78 ; Align 4420922 81 141 ; Align 4421139 129 111 ; Align 4421305 167 192 ; Align 4421567 232 291
#AFUB_015970-T-p1	exonerate:protein2genome:local	similarity	1	262	1382	.	.	alignment_id 1 ; Target Chr1 ; Align 1 4538376 81 ; Align 83 4538677 59 ; Align 143 4538908 38 ; Align 181 4539070 82
Chr1	exonerate:protein2genome:local	gene	4538376	4539315	1382	+	.	gene_id 1 ; Name=AFUB_015970-T-p1 ; gene_orientation + ; identity 100.00 ; similarity 100.00
Chr1	exonerate:protein2genome:local	cds	4538376	4538620	.	+	.
Chr1	exonerate:protein2genome:local	exon	4538376	4538620	.	+	.	insertions 0 ; deletions 0 ; identity 100.00 ; similarity 100.00
Chr1	exonerate:protein2genome:local	splice5	4538621	4538622	.	+	.	intron_id 1 ; splice_site "GT"
Chr1	exonerate:protein2genome:local	intron	4538621	4538675	.	+	.	intron_id 1
Chr1	exonerate:protein2genome:local	splice3	4538674	4538675	.	+	.	intron_id 0 ; splice_site "AG"
Chr1	exonerate:protein2genome:local	cds	4538676	4538854	.	+	.
Chr1	exonerate:protein2genome:local	exon	4538676	4538854	.	+	.	insertions 0 ; deletions 0 ; identity 100.00 ; similarity 100.00
Chr1	exonerate:protein2genome:local	splice5	4538855	4538856	.	+	.	intron_id 2 ; splice_site "GT"
Chr1	exonerate:protein2genome:local	intron	4538855	4538905	.	+	.	intron_id 2
Chr1	exonerate:protein2genome:local	splice3	4538904	4538905	.	+	.	intron_id 1 ; splice_site "AG"
Chr1	exonerate:protein2genome:local	cds	4538906	4539021	.	+	.
Chr1	exonerate:protein2genome:local	exon	4538906	4539021	.	+	.	insertions 0 ; deletions 0 ; identity 100.00 ; similarity 100.00
Chr1	exonerate:protein2genome:local	splice5	4539022	4539023	.	+	.	intron_id 3 ; splice_site "GT"
Chr1	exonerate:protein2genome:local	intron	4539022	4539069	.	+	.	intron_id 3
Chr1	exonerate:protein2genome:local	splice3	4539068	4539069	.	+	.	intron_id 2 ; splice_site "AG"
Chr1	exonerate:protein2genome:local	cds	4539070	4539315	.	+	.
Chr1	exonerate:protein2genome:local	exon	4539070	4539315	.	+	.	insertions 0 ; deletions 0 ; identity 100.00 ; similarity 100.00
Chr1	exonerate:protein2genome:local	similarity	4538376	4539315	1382	+	.	alignment_id 1 ; Query AFUB_015970-T-p1 ; Align 4538376 1 243 ; Align 4538677 83 177 ; Align 4538908 143 114 ; Align 4539070 181 246
#AFUB_015760-T-p1	exonerate:protein2genome:local	similarity	1	523	2637	.	.	alignment_id 1 ; Target Chr1 ; Align 1 4477183 97 ; Align 98 4477532 83 ; Align 182 4477830 41 ; Align 223 4477996 92 ; Align 316 4478322 22 ; Align 339 4478438 90 ; Align 430 4478761 57 ; Align 487 4478998 37
Chr1	exonerate:protein2genome:local	gene	4477183	4479108	2637	+	.	gene_id 1 ; Name=AFUB_015760-T-p1 ; gene_orientation + ; identity 100.00 ; similarity 100.00
Chr1	exonerate:protein2genome:local	cds	4477183	4477473	.	+	.
Chr1	exonerate:protein2genome:local	exon	4477183	4477473	.	+	.	insertions 0 ; deletions 0 ; identity 100.00 ; similarity 100.00
Chr1	exonerate:protein2genome:local	splice5	4477474	4477475	.	+	.	intron_id 1 ; splice_site "GT"
Chr1	exonerate:protein2genome:local	intron	4477474	4477531	.	+	.	intron_id 1
Chr1	exonerate:protein2genome:local	splice3	4477530	4477531	.	+	.	intron_id 0 ; splice_site "AG"
Chr1	exonerate:protein2genome:local	cds	4477532	4477782	.	+	.
Chr1	exonerate:protein2genome:local	exon	4477532	4477782	.	+	.	insertions 0 ; deletions 0 ; identity 100.00 ; similarity 100.00
Chr1	exonerate:protein2genome:local	splice5	4477783	4477784	.	+	.	intron_id 2 ; splice_site "GT"
Chr1	exonerate:protein2genome:local	intron	4477783	4477828	.	+	.	intron_id 2
Chr1	exonerate:protein2genome:local	splice3	4477827	4477828	.	+	.	intron_id 1 ; splice_site "AG"
Chr1	exonerate:protein2genome:local	cds	4477829	4477952	.	+	.
Chr1	exonerate:protein2genome:local	exon	4477829	4477952	.	+	.	insertions 0 ; deletions 0 ; identity 100.00 ; similarity 100.00
Chr1	exonerate:protein2genome:local	splice5	4477953	4477954	.	+	.	intron_id 3 ; splice_site "GT"
Chr1	exonerate:protein2genome:local	intron	4477953	4477995	.	+	.	intron_id 3
Chr1	exonerate:protein2genome:local	splice3	4477994	4477995	.	+	.	intron_id 2 ; splice_site "AG"
Chr1	exonerate:protein2genome:local	cds	4477996	4478272	.	+	.
Chr1	exonerate:protein2genome:local	exon	4477996	4478272	.	+	.	insertions 0 ; deletions 0 ; identity 100.00 ; similarity 100.00
Chr1	exonerate:protein2genome:local	splice5	4478273	4478274	.	+	.	intron_id 4 ; splice_site "GT"
Chr1	exonerate:protein2genome:local	intron	4478273	4478319	.	+	.	intron_id 4
Chr1	exonerate:protein2genome:local	splice3	4478318	4478319	.	+	.	intron_id 3 ; splice_site "AG"
Chr1	exonerate:protein2genome:local	cds	4478320	4478389	.	+	.
Chr1	exonerate:protein2genome:local	exon	4478320	4478389	.	+	.	insertions 0 ; deletions 0 ; identity 100.00 ; similarity 100.00
Chr1	exonerate:protein2genome:local	splice5	4478390	4478391	.	+	.	intron_id 5 ; splice_site "GT"
Chr1	exonerate:protein2genome:local	intron	4478390	4478436	.	+	.	intron_id 5
Chr1	exonerate:protein2genome:local	splice3	4478435	4478436	.	+	.	intron_id 4 ; splice_site "AG"
Chr1	exonerate:protein2genome:local	cds	4478437	4478708	.	+	.
Chr1	exonerate:protein2genome:local	exon	4478437	4478708	.	+	.	insertions 0 ; deletions 0 ; identity 100.00 ; similarity 100.00
Chr1	exonerate:protein2genome:local	splice5	4478709	4478710	.	+	.	intron_id 6 ; splice_site "GT"
Chr1	exonerate:protein2genome:local	intron	4478709	4478758	.	+	.	intron_id 6
Chr1	exonerate:protein2genome:local	splice3	4478757	4478758	.	+	.	intron_id 5 ; splice_site "AG"
Chr1	exonerate:protein2genome:local	cds	4478759	4478931	.	+	.
Chr1	exonerate:protein2genome:local	exon	4478759	4478931	.	+	.	insertions 0 ; deletions 0 ; identity 100.00 ; similarity 100.00
Chr1	exonerate:protein2genome:local	splice5	4478932	4478933	.	+	.	intron_id 7 ; splice_site "GT"
Chr1	exonerate:protein2genome:local	intron	4478932	4478997	.	+	.	intron_id 7
Chr1	exonerate:protein2genome:local	splice3	4478996	4478997	.	+	.	intron_id 6 ; splice_site "AG"
Chr1	exonerate:protein2genome:local	cds	4478998	4479108	.	+	.
Chr1	exonerate:protein2genome:local	exon	4478998	4479108	.	+	.	insertions 0 ; deletions 0 ; identity 100.00 ; similarity 100.00
Chr1	exonerate:protein2genome:local	similarity	4477183	4479108	2637	+	.	alignment_id 1 ; Query AFUB_015760-T-p1 ; Align 4477183 1 291 ; Align 4477532 98 249 ; Align 4477830 182 123 ; Align 4477996 223 276 ; Align 4478322 316 66 ; Align 4478438 339 270 ; Align 4478761 430 171 ; Align 4478998 487 111
#AFUB_015860-T-p1	exonerate:protein2genome:local	similarity	1	85	394	.	.	alignment_id 1 ; Target Chr1 ; Align 1 4504170 78 ; Align 80 4504438 6
Chr1	exonerate:protein2genome:local	gene	4504170	4504455	394	+	.	gene_id 1 ; Name=AFUB_015860-T-p1 ; gene_orientation + ; identity 100.00 ; similarity 100.00
Chr1	exonerate:protein2genome:local	cds	4504170	4504404	.	+	.
Chr1	exonerate:protein2genome:local	exon	4504170	4504404	.	+	.	insertions 0 ; deletions 0 ; identity 100.00 ; similarity 100.00
Chr1	exonerate:protein2genome:local	splice5	4504405	4504406	.	+	.	intron_id 1 ; splice_site "GT"
Chr1	exonerate:protein2genome:local	intron	4504405	4504435	.	+	.	intron_id 1
Chr1	exonerate:protein2genome:local	splice3	4504434	4504435	.	+	.	intron_id 0 ; splice_site "AG"
Chr1	exonerate:protein2genome:local	cds	4504436	4504455	.	+	.
Chr1	exonerate:protein2genome:local	exon	4504436	4504455	.	+	.	insertions 0 ; deletions 0 ; identity 100.00 ; similarity 100.00
Chr1	exonerate:protein2genome:local	similarity	4504170	4504455	394	+	.	alignment_id 1 ; Query AFUB_015860-T-p1 ; Align 4504170 1 234 ; Align 4504438 80 18
#AFUB_015620-T-p1	exonerate:protein2genome:local	similarity	1	196	920	.	.	alignment_id 1 ; Target Chr1 ; Align 1 4452456 87 ; Align 89 4452905 27 ; Align 117 4453053 80
Chr1	exonerate:protein2genome:local	gene	4452456	4453292	920	+	.	gene_id 1 ; Name=AFUB_015620-T-p1 ; gene_orientation + ; identity 100.00 ; similarity 100.00
Chr1	exonerate:protein2genome:local	cds	4452456	4452717	.	+	.
Chr1	exonerate:protein2genome:local	exon	4452456	4452717	.	+	.	insertions 0 ; deletions 0 ; identity 100.00 ; similarity 100.00
Chr1	exonerate:protein2genome:local	splice5	4452718	4452719	.	+	.	intron_id 1 ; splice_site "GT"
Chr1	exonerate:protein2genome:local	intron	4452718	4452902	.	+	.	intron_id 1
Chr1	exonerate:protein2genome:local	splice3	4452901	4452902	.	+	.	intron_id 0 ; splice_site "AG"
Chr1	exonerate:protein2genome:local	cds	4452903	4452987	.	+	.
Chr1	exonerate:protein2genome:local	exon	4452903	4452987	.	+	.	insertions 0 ; deletions 0 ; identity 100.00 ; similarity 100.00
Chr1	exonerate:protein2genome:local	splice5	4452988	4452989	.	+	.	intron_id 2 ; splice_site "GT"
Chr1	exonerate:protein2genome:local	intron	4452988	4453051	.	+	.	intron_id 2
Chr1	exonerate:protein2genome:local	splice3	4453050	4453051	.	+	.	intron_id 1 ; splice_site "AG"
Chr1	exonerate:protein2genome:local	cds	4453052	4453292	.	+	.
Chr1	exonerate:protein2genome:local	exon	4453052	4453292	.	+	.	insertions 0 ; deletions 0 ; identity 100.00 ; similarity 100.00
Chr1	exonerate:protein2genome:local	similarity	4452456	4453292	920	+	.	alignment_id 1 ; Query AFUB_015620-T-p1 ; Align 4452456 1 261 ; Align 4452905 89 81 ; Align 4453053 117 240
#AFUB_015520-T-p1	exonerate:protein2genome:local	similarity	1	251	1365	.	.	alignment_id 1 ; Target Chr1 ; Align 1 4422967 251
Chr1	exonerate:protein2genome:local	gene	4422214	4422966	1365	-	.	gene_id 1 ; Name=AFUB_015520-T-p1 ; gene_orientation . ; identity 100.00 ; similarity 100.00
Chr1	exonerate:protein2genome:local	cds	4422214	4422966	.	-	.
Chr1	exonerate:protein2genome:local	exon	4422214	4422966	.	-	.	insertions 0 ; deletions 0 ; identity 100.00 ; similarity 100.00
Chr1	exonerate:protein2genome:local	similarity	4422214	4422966	1365	-	.	alignment_id 1 ; Query AFUB_015520-T-p1 ; Align 4422967 1 753
#AFUB_015610-T-p1	exonerate:protein2genome:local	similarity	46	221	337	.	.	alignment_id 1 ; Target Chr8 ; Align 46 499785 15 ; Align 61 499666 26 ; Align 88 499588 68 ; Align 156 499381 66
Chr8	exonerate:protein2genome:local	gene	499183	499784	337	-	.	gene_id 1 ; Name=AFUB_015610-T-p1 ; gene_orientation + ; identity 42.29 ; similarity 61.14
Chr8	exonerate:protein2genome:local	cds	499740	499784	.	-	.
Chr8	exonerate:protein2genome:local	exon	499740	499784	.	-	.	insertions 0 ; deletions 0 ; identity 56.25 ; similarity 81.25
Chr8	exonerate:protein2genome:local	splice5	499738	499739	.	-	.	intron_id 1 ; splice_site "GT"
Chr8	exonerate:protein2genome:local	intron	499666	499739	.	-	.	intron_id 1
Chr8	exonerate:protein2genome:local	splice3	499666	499667	.	-	.	intron_id 0 ; splice_site "AG"
Chr8	exonerate:protein2genome:local	cds	499183	499665	.	-	.
Chr8	exonerate:protein2genome:local	exon	499183	499665	.	-	.	insertions 3 ; deletions 1 ; identity 41.25 ; similarity 59.38
Chr8	exonerate:protein2genome:local	similarity	499183	499784	337	-	.	alignment_id 1 ; Query AFUB_015610-T-p1 ; Align 499785 46 45 ; Align 499666 61 78 ; Align 499588 88 204 ; Align 499381 156 198
#AFUB_016120-T-p1	exonerate:protein2genome:local	similarity	1	185	1007	.	.	alignment_id 1 ; Target Chr1 ; Align 1 4585408 185
Chr1	exonerate:protein2genome:local	gene	4585408	4585962	1007	+	.	gene_id 1 ; Name=AFUB_016120-T-p1 ; gene_orientation . ; identity 100.00 ; similarity 100.00
Chr1	exonerate:protein2genome:local	cds	4585408	4585962	.	+	.
Chr1	exonerate:protein2genome:local	exon	4585408	4585962	.	+	.	insertions 0 ; deletions 0 ; identity 100.00 ; similarity 100.00
Chr1	exonerate:protein2genome:local	similarity	4585408	4585962	1007	+	.	alignment_id 1 ; Query AFUB_016120-T-p1 ; Align 4585408 1 555
#AFUB_016520-T-p1	exonerate:protein2genome:local	similarity	1	187	1003	.	.	alignment_id 1 ; Target Chr1 ; Align 1 4697646 187
Chr1	exonerate:protein2genome:local	gene	4697646	4698206	1003	+	.	gene_id 1 ; Name=AFUB_016520-T-p1 ; gene_orientation . ; identity 100.00 ; similarity 100.00
Chr1	exonerate:protein2genome:local	cds	4697646	4698206	.	+	.
Chr1	exonerate:protein2genome:local	exon	4697646	4698206	.	+	.	insertions 0 ; deletions 0 ; identity 100.00 ; similarity 100.00
Chr1	exonerate:protein2genome:local	similarity	4697646	4698206	1003	+	.	alignment_id 1 ; Query AFUB_016520-T-p1 ; Align 4697646 1 561
#AFUB_016640-T-p1	exonerate:protein2genome:local	similarity	1	140	687	.	.	alignment_id 1 ; Target Chr1 ; Align 1 4740693 94 ; Align 96 4740356 26 ; Align 122 4740229 19
Chr1	exonerate:protein2genome:local	gene	4740172	4740692	687	-	.	gene_id 1 ; Name=AFUB_016640-T-p1 ; gene_orientation + ; identity 100.00 ; similarity 100.00
Chr1	exonerate:protein2genome:local	cds	4740410	4740692	.	-	.
Chr1	exonerate:protein2genome:local	exon	4740410	4740692	.	-	.	insertions 0 ; deletions 0 ; identity 100.00 ; similarity 100.00
Chr1	exonerate:protein2genome:local	splice5	4740408	4740409	.	-	.	intron_id 1 ; splice_site "GT"
Chr1	exonerate:protein2genome:local	intron	4740358	4740409	.	-	.	intron_id 1
Chr1	exonerate:protein2genome:local	splice3	4740358	4740359	.	-	.	intron_id 0 ; splice_site "AG"
Chr1	exonerate:protein2genome:local	cds	4740278	4740357	.	-	.
Chr1	exonerate:protein2genome:local	exon	4740278	4740357	.	-	.	insertions 0 ; deletions 0 ; identity 100.00 ; similarity 100.00
Chr1	exonerate:protein2genome:local	splice5	4740276	4740277	.	-	.	intron_id 2 ; splice_site "GT"
Chr1	exonerate:protein2genome:local	intron	4740229	4740277	.	-	.	intron_id 2
Chr1	exonerate:protein2genome:local	splice3	4740229	4740230	.	-	.	intron_id 1 ; splice_site "AG"
Chr1	exonerate:protein2genome:local	cds	4740172	4740228	.	-	.
Chr1	exonerate:protein2genome:local	exon	4740172	4740228	.	-	.	insertions 0 ; deletions 0 ; identity 100.00 ; similarity 100.00
Chr1	exonerate:protein2genome:local	similarity	4740172	4740692	687	-	.	alignment_id 1 ; Query AFUB_016640-T-p1 ; Align 4740693 1 282 ; Align 4740356 96 78 ; Align 4740229 122 57
#AFUB_016350-T-p1	exonerate:protein2genome:local	similarity	1	206	1085	.	.	alignment_id 1 ; Target Chr1 ; Align 1 4658728 33 ; Align 34 4658581 173
Chr1	exonerate:protein2genome:local	gene	4658062	4658727	1085	-	.	gene_id 1 ; Name=AFUB_016350-T-p1 ; gene_orientation + ; identity 100.00 ; similarity 100.00
Chr1	exonerate:protein2genome:local	cds	4658629	4658727	.	-	.
Chr1	exonerate:protein2genome:local	exon	4658629	4658727	.	-	.	insertions 0 ; deletions 0 ; identity 100.00 ; similarity 100.00
Chr1	exonerate:protein2genome:local	splice5	4658627	4658628	.	-	.	intron_id 1 ; splice_site "GT"
Chr1	exonerate:protein2genome:local	intron	4658581	4658628	.	-	.	intron_id 1
Chr1	exonerate:protein2genome:local	splice3	4658581	4658582	.	-	.	intron_id 0 ; splice_site "AG"
Chr1	exonerate:protein2genome:local	cds	4658062	4658580	.	-	.
Chr1	exonerate:protein2genome:local	exon	4658062	4658580	.	-	.	insertions 0 ; deletions 0 ; identity 100.00 ; similarity 100.00
Chr1	exonerate:protein2genome:local	similarity	4658062	4658727	1085	-	.	alignment_id 1 ; Query AFUB_016350-T-p1 ; Align 4658728 1 99 ; Align 4658581 34 519
#AFUB_016550-T-p1	exonerate:protein2genome:local	similarity	1	557	2768	.	.	alignment_id 1 ; Target Chr1 ; Align 1 4704821 84 ; Align 85 4704518 32 ; Align 117 4704363 95 ; Align 212 4704027 42 ; Align 254 4703848 32 ; Align 286 4703699 272
Chr1	exonerate:protein2genome:local	gene	4702883	4704820	2768	-	.	gene_id 1 ; Name=AFUB_016550-T-p1 ; gene_orientation + ; identity 100.00 ; similarity 100.00
Chr1	exonerate:protein2genome:local	cds	4704569	4704820	.	-	.
Chr1	exonerate:protein2genome:local	exon	4704569	4704820	.	-	.	insertions 0 ; deletions 0 ; identity 100.00 ; similarity 100.00
Chr1	exonerate:protein2genome:local	splice5	4704567	4704568	.	-	.	intron_id 1 ; splice_site "GT"
Chr1	exonerate:protein2genome:local	intron	4704518	4704568	.	-	.	intron_id 1
Chr1	exonerate:protein2genome:local	splice3	4704518	4704519	.	-	.	intron_id 0 ; splice_site "AG"
Chr1	exonerate:protein2genome:local	cds	4704422	4704517	.	-	.
Chr1	exonerate:protein2genome:local	exon	4704422	4704517	.	-	.	insertions 0 ; deletions 0 ; identity 100.00 ; similarity 100.00
Chr1	exonerate:protein2genome:local	splice5	4704420	4704421	.	-	.	intron_id 2 ; splice_site "GT"
Chr1	exonerate:protein2genome:local	intron	4704363	4704421	.	-	.	intron_id 2
Chr1	exonerate:protein2genome:local	splice3	4704363	4704364	.	-	.	intron_id 1 ; splice_site "AG"
Chr1	exonerate:protein2genome:local	cds	4704078	4704362	.	-	.
Chr1	exonerate:protein2genome:local	exon	4704078	4704362	.	-	.	insertions 0 ; deletions 0 ; identity 100.00 ; similarity 100.00
Chr1	exonerate:protein2genome:local	splice5	4704076	4704077	.	-	.	intron_id 3 ; splice_site "GT"
Chr1	exonerate:protein2genome:local	intron	4704027	4704077	.	-	.	intron_id 3
Chr1	exonerate:protein2genome:local	splice3	4704027	4704028	.	-	.	intron_id 2 ; splice_site "AG"
Chr1	exonerate:protein2genome:local	cds	4703901	4704026	.	-	.
Chr1	exonerate:protein2genome:local	exon	4703901	4704026	.	-	.	insertions 0 ; deletions 0 ; identity 100.00 ; similarity 100.00
Chr1	exonerate:protein2genome:local	splice5	4703899	4703900	.	-	.	intron_id 4 ; splice_site "GT"
Chr1	exonerate:protein2genome:local	intron	4703848	4703900	.	-	.	intron_id 4
Chr1	exonerate:protein2genome:local	splice3	4703848	4703849	.	-	.	intron_id 3 ; splice_site "AG"
Chr1	exonerate:protein2genome:local	cds	4703752	4703847	.	-	.
Chr1	exonerate:protein2genome:local	exon	4703752	4703847	.	-	.	insertions 0 ; deletions 0 ; identity 100.00 ; similarity 100.00
Chr1	exonerate:protein2genome:local	splice5	4703750	4703751	.	-	.	intron_id 5 ; splice_site "GT"
Chr1	exonerate:protein2genome:local	intron	4703699	4703751	.	-	.	intron_id 5
Chr1	exonerate:protein2genome:local	splice3	4703699	4703700	.	-	.	intron_id 4 ; splice_site "AG"
Chr1	exonerate:protein2genome:local	cds	4702883	4703698	.	-	.
Chr1	exonerate:protein2genome:local	exon	4702883	4703698	.	-	.	insertions 0 ; deletions 0 ; identity 100.00 ; similarity 100.00
Chr1	exonerate:protein2genome:local	similarity	4702883	4704820	2768	-	.	alignment_id 1 ; Query AFUB_016550-T-p1 ; Align 4704821 1 252 ; Align 4704518 85 96 ; Align 4704363 117 285 ; Align 4704027 212 126 ; Align 4703848 254 96 ; Align 4703699 286 816
#AFUB_016550-T-p1	exonerate:protein2genome:local	similarity	112	243	321	.	.	alignment_id 2 ; Target Chr1 ; Align 112 3634473 74 ; Align 186 3634202 58
Chr1	exonerate:protein2genome:local	gene	3634028	3634472	321	-	.	gene_id 2 ; Name=AFUB_016550-T-p1 ; gene_orientation + ; identity 46.97 ; similarity 66.67
Chr1	exonerate:protein2genome:local	cds	3634251	3634472	.	-	.
Chr1	exonerate:protein2genome:local	exon	3634251	3634472	.	-	.	insertions 0 ; deletions 0 ; identity 44.00 ; similarity 62.67
Chr1	exonerate:protein2genome:local	splice5	3634249	3634250	.	-	.	intron_id 1 ; splice_site "GT"
Chr1	exonerate:protein2genome:local	intron	3634202	3634250	.	-	.	intron_id 1
Chr1	exonerate:protein2genome:local	splice3	3634202	3634203	.	-	.	intron_id 0 ; splice_site "AG"
Chr1	exonerate:protein2genome:local	cds	3634028	3634201	.	-	.
Chr1	exonerate:protein2genome:local	exon	3634028	3634201	.	-	.	insertions 0 ; deletions 0 ; identity 50.00 ; similarity 70.69
Chr1	exonerate:protein2genome:local	similarity	3634028	3634472	321	-	.	alignment_id 2 ; Query AFUB_016550-T-p1 ; Align 3634473 112 222 ; Align 3634202 186 174
#AFUB_016400-T-p1	exonerate:protein2genome:local	similarity	3	252	720	.	.	alignment_id 1 ; Target Chr2 ; Align 3 4602758 11 ; Align 15 4602676 56 ; Align 72 4602508 71 ; Align 144 4602238 109
Chr2	exonerate:protein2genome:local	gene	4601911	4602757	720	-	.	gene_id 1 ; Name=AFUB_016400-T-p1 ; gene_orientation + ; identity 58.30 ; similarity 73.68
Chr2	exonerate:protein2genome:local	cds	4602723	4602757	.	-	.
Chr2	exonerate:protein2genome:local	exon	4602723	4602757	.	-	.	insertions 0 ; deletions 0 ; identity 54.55 ; similarity 90.91
Chr2	exonerate:protein2genome:local	splice5	4602721	4602722	.	-	.	intron_id 1 ; splice_site "GT"
Chr2	exonerate:protein2genome:local	intron	4602677	4602722	.	-	.	intron_id 1
Chr2	exonerate:protein2genome:local	splice3	4602677	4602678	.	-	.	intron_id 0 ; splice_site "AG"
Chr2	exonerate:protein2genome:local	cds	4602294	4602676	.	-	.
Chr2	exonerate:protein2genome:local	exon	4602294	4602676	.	-	.	insertions 0 ; deletions 1 ; identity 60.63 ; similarity 78.74
Chr2	exonerate:protein2genome:local	splice5	4602292	4602293	.	-	.	intron_id 2 ; splice_site "GT"
Chr2	exonerate:protein2genome:local	intron	4602240	4602293	.	-	.	intron_id 2
Chr2	exonerate:protein2genome:local	splice3	4602240	4602241	.	-	.	intron_id 1 ; splice_site "AG"
Chr2	exonerate:protein2genome:local	cds	4601911	4602239	.	-	.
Chr2	exonerate:protein2genome:local	exon	4601911	4602239	.	-	.	insertions 0 ; deletions 0 ; identity 55.96 ; similarity 66.06
Chr2	exonerate:protein2genome:local	similarity	4601911	4602757	720	-	.	alignment_id 1 ; Query AFUB_016400-T-p1 ; Align 4602758 3 33 ; Align 4602676 15 168 ; Align 4602508 72 213 ; Align 4602238 144 327
#AFUB_016920-T-p1	exonerate:protein2genome:local	similarity	1	57	284	.	.	alignment_id 1 ; Target Chr1 ; Align 1 4827629 49 ; Align 50 4827865 8
Chr1	exonerate:protein2genome:local	gene	4827629	4827888	284	+	.	gene_id 1 ; Name=AFUB_016920-T-p1 ; gene_orientation + ; identity 100.00 ; similarity 100.00
Chr1	exonerate:protein2genome:local	cds	4827629	4827775	.	+	.
Chr1	exonerate:protein2genome:local	exon	4827629	4827775	.	+	.	insertions 0 ; deletions 0 ; identity 100.00 ; similarity 100.00
Chr1	exonerate:protein2genome:local	splice5	4827776	4827777	.	+	.	intron_id 1 ; splice_site "GT"
Chr1	exonerate:protein2genome:local	intron	4827776	4827864	.	+	.	intron_id 1
Chr1	exonerate:protein2genome:local	splice3	4827863	4827864	.	+	.	intron_id 0 ; splice_site "AG"
Chr1	exonerate:protein2genome:local	cds	4827865	4827888	.	+	.
Chr1	exonerate:protein2genome:local	exon	4827865	4827888	.	+	.	insertions 0 ; deletions 0 ; identity 100.00 ; similarity 100.00
Chr1	exonerate:protein2genome:local	similarity	4827629	4827888	284	+	.	alignment_id 1 ; Query AFUB_016920-T-p1 ; Align 4827629 1 147 ; Align 4827865 50 24
#AFUB_016740-T-p1	exonerate:protein2genome:local	similarity	1	89	414	.	.	alignment_id 1 ; Target Chr1 ; Align 1 4776989 11 ; Align 13 4777074 63 ; Align 77 4777324 13
Chr1	exonerate:protein2genome:local	gene	4776989	4777362	414	+	.	gene_id 1 ; Name=AFUB_016740-T-p1 ; gene_orientation + ; identity 100.00 ; similarity 100.00
Chr1	exonerate:protein2genome:local	cds	4776989	4777022	.	+	.
Chr1	exonerate:protein2genome:local	exon	4776989	4777022	.	+	.	insertions 0 ; deletions 0 ; identity 100.00 ; similarity 100.00
Chr1	exonerate:protein2genome:local	splice5	4777023	4777024	.	+	.	intron_id 1 ; splice_site "GT"
Chr1	exonerate:protein2genome:local	intron	4777023	4777071	.	+	.	intron_id 1
Chr1	exonerate:protein2genome:local	splice3	4777070	4777071	.	+	.	intron_id 0 ; splice_site "AG"
Chr1	exonerate:protein2genome:local	cds	4777072	4777264	.	+	.
Chr1	exonerate:protein2genome:local	exon	4777072	4777264	.	+	.	insertions 0 ; deletions 0 ; identity 100.00 ; similarity 100.00
Chr1	exonerate:protein2genome:local	splice5	4777265	4777266	.	+	.	intron_id 2 ; splice_site "GT"
Chr1	exonerate:protein2genome:local	intron	4777265	4777322	.	+	.	intron_id 2
Chr1	exonerate:protein2genome:local	splice3	4777321	4777322	.	+	.	intron_id 1 ; splice_site "AG"
Chr1	exonerate:protein2genome:local	cds	4777323	4777362	.	+	.
Chr1	exonerate:protein2genome:local	exon	4777323	4777362	.	+	.	insertions 0 ; deletions 0 ; identity 100.00 ; similarity 100.00
Chr1	exonerate:protein2genome:local	similarity	4776989	4777362	414	+	.	alignment_id 1 ; Query AFUB_016740-T-p1 ; Align 4776989 1 33 ; Align 4777074 13 189 ; Align 4777324 77 39
#AFUB_016750-T-p1	exonerate:protein2genome:local	similarity	1	275	1365	.	.	alignment_id 1 ; Target Chr1 ; Align 1 4778171 157 ; Align 159 4778693 117
Chr1	exonerate:protein2genome:local	gene	4778171	4779043	1365	+	.	gene_id 1 ; Name=AFUB_016750-T-p1 ; gene_orientation + ; identity 100.00 ; similarity 100.00
Chr1	exonerate:protein2genome:local	cds	4778171	4778643	.	+	.
Chr1	exonerate:protein2genome:local	exon	4778171	4778643	.	+	.	insertions 0 ; deletions 0 ; identity 100.00 ; similarity 100.00
Chr1	exonerate:protein2genome:local	splice5	4778644	4778645	.	+	.	intron_id 1 ; splice_site "GT"
Chr1	exonerate:protein2genome:local	intron	4778644	4778691	.	+	.	intron_id 1
Chr1	exonerate:protein2genome:local	splice3	4778690	4778691	.	+	.	intron_id 0 ; splice_site "AG"
Chr1	exonerate:protein2genome:local	cds	4778692	4779043	.	+	.
Chr1	exonerate:protein2genome:local	exon	4778692	4779043	.	+	.	insertions 0 ; deletions 0 ; identity 100.00 ; similarity 100.00
Chr1	exonerate:protein2genome:local	similarity	4778171	4779043	1365	+	.	alignment_id 1 ; Query AFUB_016750-T-p1 ; Align 4778171 1 471 ; Align 4778693 159 351
#AFUB_017390-T-p1	exonerate:protein2genome:local	similarity	1	457	2387	.	.	alignment_id 1 ; Target Chr2 ; Align 1 62747 55 ; Align 57 62965 105 ; Align 163 63330 272 ; Align 436 64201 22
Chr2	exonerate:protein2genome:local	gene	62747	64266	2387	+	.	gene_id 1 ; Name=AFUB_017390-T-p1 ; gene_orientation + ; identity 100.00 ; similarity 100.00
Chr2	exonerate:protein2genome:local	cds	62747	62913	.	+	.
Chr2	exonerate:protein2genome:local	exon	62747	62913	.	+	.	insertions 0 ; deletions 0 ; identity 100.00 ; similarity 100.00
Chr2	exonerate:protein2genome:local	splice5	62914	62915	.	+	.	intron_id 1 ; splice_site "GT"
Chr2	exonerate:protein2genome:local	intron	62914	62963	.	+	.	intron_id 1
Chr2	exonerate:protein2genome:local	splice3	62962	62963	.	+	.	intron_id 0 ; splice_site "AG"
Chr2	exonerate:protein2genome:local	cds	62964	63281	.	+	.
Chr2	exonerate:protein2genome:local	exon	62964	63281	.	+	.	insertions 0 ; deletions 0 ; identity 100.00 ; similarity 100.00
Chr2	exonerate:protein2genome:local	splice5	63282	63283	.	+	.	intron_id 2 ; splice_site "GT"
Chr2	exonerate:protein2genome:local	intron	63282	63328	.	+	.	intron_id 2
Chr2	exonerate:protein2genome:local	splice3	63327	63328	.	+	.	intron_id 1 ; splice_site "AG"
Chr2	exonerate:protein2genome:local	cds	63329	64147	.	+	.
Chr2	exonerate:protein2genome:local	exon	63329	64147	.	+	.	insertions 0 ; deletions 0 ; identity 100.00 ; similarity 100.00
Chr2	exonerate:protein2genome:local	splice5	64148	64149	.	+	.	intron_id 3 ; splice_site "GT"
Chr2	exonerate:protein2genome:local	intron	64148	64199	.	+	.	intron_id 3
Chr2	exonerate:protein2genome:local	splice3	64198	64199	.	+	.	intron_id 2 ; splice_site "AG"
Chr2	exonerate:protein2genome:local	cds	64200	64266	.	+	.
Chr2	exonerate:protein2genome:local	exon	64200	64266	.	+	.	insertions 0 ; deletions 0 ; identity 100.00 ; similarity 100.00
Chr2	exonerate:protein2genome:local	similarity	62747	64266	2387	+	.	alignment_id 1 ; Query AFUB_017390-T-p1 ; Align 62747 1 165 ; Align 62965 57 315 ; Align 63330 163 816 ; Align 64201 436 66
#AFUB_017360-T-p1	exonerate:protein2genome:local	similarity	1	104	469	.	.	alignment_id 1 ; Target Chr2 ; Align 1 58950 46 ; Align 48 58766 10 ; Align 58 58730 1 ; Align 59 58722 46
Chr2	exonerate:protein2genome:local	gene	58584	58949	469	-	.	gene_id 1 ; Name=AFUB_017360-T-p1 ; gene_orientation + ; identity 100.00 ; similarity 100.00
Chr2	exonerate:protein2genome:local	cds	58811	58949	.	-	.
Chr2	exonerate:protein2genome:local	exon	58811	58949	.	-	.	insertions 0 ; deletions 0 ; identity 100.00 ; similarity 100.00
Chr2	exonerate:protein2genome:local	splice5	58809	58810	.	-	.	intron_id 1 ; splice_site "GT"
Chr2	exonerate:protein2genome:local	intron	58768	58810	.	-	.	intron_id 1
Chr2	exonerate:protein2genome:local	splice3	58768	58769	.	-	.	intron_id 0 ; splice_site "AG"
Chr2	exonerate:protein2genome:local	cds	58584	58767	.	-	.
Chr2	exonerate:protein2genome:local	exon	58584	58767	.	-	.	insertions 6 ; deletions 0 ; identity 100.00 ; similarity 100.00 ; frameshifts 5
Chr2	exonerate:protein2genome:local	similarity	58584	58949	469	-	.	alignment_id 1 ; Query AFUB_017360-T-p1 ; Align 58950 1 138 ; Align 58766 48 30 ; Align 58730 58 3 ; Align 58722 59 138
#AFUB_017640-T-p1	exonerate:protein2genome:local	similarity	1	193	976	.	.	alignment_id 1 ; Target Chr2 ; Align 1 125413 43 ; Align 45 125694 149
Chr2	exonerate:protein2genome:local	gene	125413	126140	976	+	.	gene_id 1 ; Name=AFUB_017640-T-p1 ; gene_orientation + ; identity 100.00 ; similarity 100.00
Chr2	exonerate:protein2genome:local	cds	125413	125543	.	+	.
Chr2	exonerate:protein2genome:local	exon	125413	125543	.	+	.	insertions 0 ; deletions 0 ; identity 100.00 ; similarity 100.00
Chr2	exonerate:protein2genome:local	splice5	125544	125545	.	+	.	intron_id 1 ; splice_site "GT"
Chr2	exonerate:protein2genome:local	intron	125544	125692	.	+	.	intron_id 1
Chr2	exonerate:protein2genome:local	splice3	125691	125692	.	+	.	intron_id 0 ; splice_site "AG"
Chr2	exonerate:protein2genome:local	cds	125693	126140	.	+	.
Chr2	exonerate:protein2genome:local	exon	125693	126140	.	+	.	insertions 0 ; deletions 0 ; identity 100.00 ; similarity 100.00
Chr2	exonerate:protein2genome:local	similarity	125413	126140	976	+	.	alignment_id 1 ; Query AFUB_017640-T-p1 ; Align 125413 1 129 ; Align 125694 45 447
#AFUB_017620-T-p1	exonerate:protein2genome:local	similarity	1	149	768	.	.	alignment_id 1 ; Target Chr2 ; Align 1 122361 18 ; Align 20 122486 60 ; Align 80 122735 20 ; Align 100 122928 50
Chr2	exonerate:protein2genome:local	gene	122361	123077	768	+	.	gene_id 1 ; Name=AFUB_017620-T-p1 ; gene_orientation + ; identity 100.00 ; similarity 100.00
Chr2	exonerate:protein2genome:local	cds	122361	122416	.	+	.
Chr2	exonerate:protein2genome:local	exon	122361	122416	.	+	.	insertions 0 ; deletions 0 ; identity 100.00 ; similarity 100.00
Chr2	exonerate:protein2genome:local	splice5	122417	122418	.	+	.	intron_id 1 ; splice_site "GT"
Chr2	exonerate:protein2genome:local	intron	122417	122484	.	+	.	intron_id 1
Chr2	exonerate:protein2genome:local	splice3	122483	122484	.	+	.	intron_id 0 ; splice_site "AG"
Chr2	exonerate:protein2genome:local	cds	122485	122665	.	+	.
Chr2	exonerate:protein2genome:local	exon	122485	122665	.	+	.	insertions 0 ; deletions 0 ; identity 100.00 ; similarity 100.00
Chr2	exonerate:protein2genome:local	splice5	122666	122667	.	+	.	intron_id 2 ; splice_site "GT"
Chr2	exonerate:protein2genome:local	intron	122666	122734	.	+	.	intron_id 2
Chr2	exonerate:protein2genome:local	splice3	122733	122734	.	+	.	intron_id 1 ; splice_site "AG"
Chr2	exonerate:protein2genome:local	cds	122735	122794	.	+	.
Chr2	exonerate:protein2genome:local	exon	122735	122794	.	+	.	insertions 0 ; deletions 0 ; identity 100.00 ; similarity 100.00
Chr2	exonerate:protein2genome:local	splice5	122795	122796	.	+	.	intron_id 3 ; splice_site "GT"
Chr2	exonerate:protein2genome:local	intron	122795	122927	.	+	.	intron_id 3
Chr2	exonerate:protein2genome:local	splice3	122926	122927	.	+	.	intron_id 2 ; splice_site "AG"
Chr2	exonerate:protein2genome:local	cds	122928	123077	.	+	.
Chr2	exonerate:protein2genome:local	exon	122928	123077	.	+	.	insertions 0 ; deletions 0 ; identity 100.00 ; similarity 100.00
Chr2	exonerate:protein2genome:local	similarity	122361	123077	768	+	.	alignment_id 1 ; Query AFUB_017620-T-p1 ; Align 122361 1 54 ; Align 122486 20 180 ; Align 122735 80 60 ; Align 122928 100 150
#AFUB_017930-T-p1	exonerate:protein2genome:local	similarity	1	220	1142	.	.	alignment_id 1 ; Target Chr2 ; Align 1 194504 220
Chr2	exonerate:protein2genome:local	gene	194504	195163	1142	+	.	gene_id 1 ; Name=AFUB_017930-T-p1 ; gene_orientation . ; identity 100.00 ; similarity 100.00
Chr2	exonerate:protein2genome:local	cds	194504	195163	.	+	.
Chr2	exonerate:protein2genome:local	exon	194504	195163	.	+	.	insertions 0 ; deletions 0 ; identity 100.00 ; similarity 100.00
Chr2	exonerate:protein2genome:local	similarity	194504	195163	1142	+	.	alignment_id 1 ; Query AFUB_017930-T-p1 ; Align 194504 1 660
#AFUB_018130-T-p1	exonerate:protein2genome:local	similarity	4	90	431	.	.	alignment_id 1 ; Target Chr2 ; Align 4 242063 23 ; Align 27 241883 64
Chr2	exonerate:protein2genome:local	gene	241691	242062	431	-	.	gene_id 1 ; Name=AFUB_018130-T-p1 ; gene_orientation + ; identity 100.00 ; similarity 100.00
Chr2	exonerate:protein2genome:local	cds	241994	242062	.	-	.
Chr2	exonerate:protein2genome:local	exon	241994	242062	.	-	.	insertions 0 ; deletions 0 ; identity 100.00 ; similarity 100.00
Chr2	exonerate:protein2genome:local	splice5	241992	241993	.	-	.	intron_id 1 ; splice_site "GT"
Chr2	exonerate:protein2genome:local	intron	241883	241993	.	-	.	intron_id 1
Chr2	exonerate:protein2genome:local	splice3	241883	241884	.	-	.	intron_id 0 ; splice_site "AG"
Chr2	exonerate:protein2genome:local	cds	241691	241882	.	-	.
Chr2	exonerate:protein2genome:local	exon	241691	241882	.	-	.	insertions 0 ; deletions 0 ; identity 100.00 ; similarity 100.00
Chr2	exonerate:protein2genome:local	similarity	241691	242062	431	-	.	alignment_id 1 ; Query AFUB_018130-T-p1 ; Align 242063 4 69 ; Align 241883 27 192
#AFUB_017730-T-p1	exonerate:protein2genome:local	similarity	1	166	902	.	.	alignment_id 1 ; Target Chr2 ; Align 1 144828 166
Chr2	exonerate:protein2genome:local	gene	144330	144827	902	-	.	gene_id 1 ; Name=AFUB_017730-T-p1 ; gene_orientation . ; identity 100.00 ; similarity 100.00
Chr2	exonerate:protein2genome:local	cds	144330	144827	.	-	.
Chr2	exonerate:protein2genome:local	exon	144330	144827	.	-	.	insertions 0 ; deletions 0 ; identity 100.00 ; similarity 100.00
Chr2	exonerate:protein2genome:local	similarity	144330	144827	902	-	.	alignment_id 1 ; Query AFUB_017730-T-p1 ; Align 144828 1 498
#AFUB_018050-T-p1	exonerate:protein2genome:local	similarity	5	176	304	.	.	alignment_id 1 ; Target Chr3 ; Align 5 693210 25 ; Align 30 693291 17 ; Align 47 693345 31 ; Align 79 693438 98
Chr3	exonerate:protein2genome:local	gene	693210	693731	304	+	.	gene_id 1 ; Name=AFUB_018050-T-p1 ; gene_orientation . ; identity 39.77 ; similarity 64.33
Chr3	exonerate:protein2genome:local	cds	693210	693731	.	+	.
Chr3	exonerate:protein2genome:local	exon	693210	693731	.	+	.	insertions 9 ; deletions 1 ; identity 39.77 ; similarity 64.33
Chr3	exonerate:protein2genome:local	similarity	693210	693731	304	+	.	alignment_id 1 ; Query AFUB_018050-T-p1 ; Align 693210 5 75 ; Align 693291 30 51 ; Align 693345 47 93 ; Align 693438 79 294
#AFUB_017520-T-p1	exonerate:protein2genome:local	similarity	16	166	404	.	.	alignment_id 1 ; Target Chr3 ; Align 16 453402 137 ; Align 154 453813 13
Chr3	exonerate:protein2genome:local	gene	453402	453851	404	+	.	gene_id 1 ; Name=AFUB_017520-T-p1 ; gene_orientation . ; identity 58.00 ; similarity 74.67
Chr3	exonerate:protein2genome:local	cds	453402	453851	.	+	.
Chr3	exonerate:protein2genome:local	exon	453402	453851	.	+	.	insertions 0 ; deletions 1 ; identity 58.00 ; similarity 74.67
Chr3	exonerate:protein2genome:local	similarity	453402	453851	404	+	.	alignment_id 1 ; Query AFUB_017520-T-p1 ; Align 453402 16 411 ; Align 453813 154 39
#AFUB_018420-T-p1	exonerate:protein2genome:local	similarity	1	69	325	.	.	alignment_id 1 ; Target Chr2 ; Align 1 324809 63 ; Align 64 324464 6
Chr2	exonerate:protein2genome:local	gene	324446	324808	325	-	.	gene_id 1 ; Name=AFUB_018420-T-p1 ; gene_orientation + ; identity 100.00 ; similarity 100.00
Chr2	exonerate:protein2genome:local	cds	324620	324808	.	-	.
Chr2	exonerate:protein2genome:local	exon	324620	324808	.	-	.	insertions 0 ; deletions 0 ; identity 100.00 ; similarity 100.00
Chr2	exonerate:protein2genome:local	splice5	324618	324619	.	-	.	intron_id 1 ; splice_site "GT"
Chr2	exonerate:protein2genome:local	intron	324464	324619	.	-	.	intron_id 1
Chr2	exonerate:protein2genome:local	splice3	324464	324465	.	-	.	intron_id 0 ; splice_site "AG"
Chr2	exonerate:protein2genome:local	cds	324446	324463	.	-	.
Chr2	exonerate:protein2genome:local	exon	324446	324463	.	-	.	insertions 0 ; deletions 0 ; identity 100.00 ; similarity 100.00
Chr2	exonerate:protein2genome:local	similarity	324446	324808	325	-	.	alignment_id 1 ; Query AFUB_018420-T-p1 ; Align 324809 1 189 ; Align 324464 64 18
#AFUB_018470-T-p1	exonerate:protein2genome:local	similarity	1	209	1142	.	.	alignment_id 1 ; Target Chr2 ; Align 1 334966 209
Chr2	exonerate:protein2genome:local	gene	334339	334965	1142	-	.	gene_id 1 ; Name=AFUB_018470-T-p1 ; gene_orientation . ; identity 100.00 ; similarity 100.00
Chr2	exonerate:protein2genome:local	cds	334339	334965	.	-	.
Chr2	exonerate:protein2genome:local	exon	334339	334965	.	-	.	insertions 0 ; deletions 0 ; identity 100.00 ; similarity 100.00
Chr2	exonerate:protein2genome:local	similarity	334339	334965	1142	-	.	alignment_id 1 ; Query AFUB_018470-T-p1 ; Align 334966 1 627
#AFUB_018460-T-p1	exonerate:protein2genome:local	similarity	1	181	945	.	.	alignment_id 1 ; Target Chr2 ; Align 1 333949 181
Chr2	exonerate:protein2genome:local	gene	333406	333948	945	-	.	gene_id 1 ; Name=AFUB_018460-T-p1 ; gene_orientation . ; identity 100.00 ; similarity 100.00
Chr2	exonerate:protein2genome:local	cds	333406	333948	.	-	.
Chr2	exonerate:protein2genome:local	exon	333406	333948	.	-	.	insertions 0 ; deletions 0 ; identity 100.00 ; similarity 100.00
Chr2	exonerate:protein2genome:local	similarity	333406	333948	945	-	.	alignment_id 1 ; Query AFUB_018460-T-p1 ; Align 333949 1 543
#AFUB_018500-T-p1	exonerate:protein2genome:local	similarity	5	328	725	.	.	alignment_id 1 ; Target Chr4 ; Align 5 2713340 21 ; Align 27 2713403 30 ; Align 57 2713566 40 ; Align 98 2713725 29 ; Align 128 2713812 40 ; Align 168 2713999 85 ; Align 253 2714257 35 ; Align 289 2714362 40
Chr4	exonerate:protein2genome:local	gene	2713340	2714481	725	+	.	gene_id 1 ; Name=AFUB_018500-T-p1 ; gene_orientation + ; identity 53.44 ; similarity 71.88
Chr4	exonerate:protein2genome:local	cds	2713340	2713492	.	+	.
Chr4	exonerate:protein2genome:local	exon	2713340	2713492	.	+	.	insertions 0 ; deletions 1 ; identity 55.77 ; similarity 82.69
Chr4	exonerate:protein2genome:local	splice5	2713493	2713494	.	+	.	intron_id 1 ; splice_site "GT"
Chr4	exonerate:protein2genome:local	intron	2713493	2713565	.	+	.	intron_id 1
Chr4	exonerate:protein2genome:local	splice3	2713564	2713565	.	+	.	intron_id 0 ; splice_site "AG"
Chr4	exonerate:protein2genome:local	cds	2713566	2713687	.	+	.
Chr4	exonerate:protein2genome:local	exon	2713566	2713687	.	+	.	insertions 0 ; deletions 0 ; identity 50.00 ; similarity 70.00
Chr4	exonerate:protein2genome:local	splice5	2713688	2713689	.	+	.	intron_id 2 ; splice_site "CA"
Chr4	exonerate:protein2genome:local	intron	2713688	2713723	.	+	.	intron_id 2
Chr4	exonerate:protein2genome:local	splice3	2713722	2713723	.	+	.	intron_id 1 ; splice_site "AA"
Chr4	exonerate:protein2genome:local	cds	2713724	2713931	.	+	.
Chr4	exonerate:protein2genome:local	exon	2713724	2713931	.	+	.	insertions 0 ; deletions 1 ; identity 64.29 ; similarity 84.29
Chr4	exonerate:protein2genome:local	splice5	2713932	2713933	.	+	.	intron_id 3 ; splice_site "GT"
Chr4	exonerate:protein2genome:local	intron	2713932	2713998	.	+	.	intron_id 3
Chr4	exonerate:protein2genome:local	splice3	2713997	2713998	.	+	.	intron_id 2 ; splice_site "AG"
Chr4	exonerate:protein2genome:local	cds	2713999	2714481	.	+	.
Chr4	exonerate:protein2genome:local	exon	2713999	2714481	.	+	.	insertions 3 ; deletions 1 ; identity 49.38 ; similarity 63.75
Chr4	exonerate:protein2genome:local	similarity	2713340	2714481	725	+	.	alignment_id 1 ; Query AFUB_018500-T-p1 ; Align 2713340 5 63 ; Align 2713403 27 90 ; Align 2713566 57 120 ; Align 2713725 98 87 ; Align 2713812 128 120 ; Align 2713999 168 255 ; Align 2714257 253 105 ; Align 2714362 289 120
#AFUB_018310-T-p1	exonerate:protein2genome:local	similarity	18	172	291	.	.	alignment_id 1 ; Target Chr8 ; Align 18 1176865 11 ; Align 30 1176832 54 ; Align 84 1176658 89
Chr8	exonerate:protein2genome:local	gene	1176391	1176864	291	-	.	gene_id 1 ; Name=AFUB_018310-T-p1 ; gene_orientation . ; identity 40.91 ; similarity 64.94
Chr8	exonerate:protein2genome:local	cds	1176391	1176864	.	-	.
Chr8	exonerate:protein2genome:local	exon	1176391	1176864	.	-	.	insertions 12 ; deletions 1 ; identity 40.91 ; similarity 64.94
Chr8	exonerate:protein2genome:local	similarity	1176391	1176864	291	-	.	alignment_id 1 ; Query AFUB_018310-T-p1 ; Align 1176865 18 33 ; Align 1176832 30 162 ; Align 1176658 84 267
#AFUB_018820-T-p1	exonerate:protein2genome:local	similarity	23	461	935	.	.	alignment_id 1 ; Target Chr8 ; Align 23 75293 22 ; Align 45 75224 63 ; Align 108 75032 11 ; Align 119 74993 17 ; Align 137 74942 25 ; Align 163 74867 59 ; Align 223 74690 192 ; Align 415 74059 29 ; Align 444 73922 18
Chr8	exonerate:protein2genome:local	gene	73868	75292	935	-	.	gene_id 1 ; Name=AFUB_018820-T-p1 ; gene_orientation + ; identity 51.61 ; similarity 66.06
Chr8	exonerate:protein2genome:local	cds	74114	75292	.	-	.
Chr8	exonerate:protein2genome:local	exon	74114	75292	.	-	.	insertions 12 ; deletions 3 ; identity 50.00 ; similarity 65.13
Chr8	exonerate:protein2genome:local	splice5	74112	74113	.	-	.	intron_id 1 ; splice_site "GT"
Chr8	exonerate:protein2genome:local	intron	74059	74113	.	-	.	intron_id 1
Chr8	exonerate:protein2genome:local	splice3	74059	74060	.	-	.	intron_id 0 ; splice_site "AG"
Chr8	exonerate:protein2genome:local	cds	73972	74058	.	-	.
Chr8	exonerate:protein2genome:local	exon	73972	74058	.	-	.	insertions 0 ; deletions 0 ; identity 56.67 ; similarity 73.33
Chr8	exonerate:protein2genome:local	splice5	73970	73971	.	-	.	intron_id 2 ; splice_site "GT"
Chr8	exonerate:protein2genome:local	intron	73922	73971	.	-	.	intron_id 2
Chr8	exonerate:protein2genome:local	splice3	73922	73923	.	-	.	intron_id 1 ; splice_site "AG"
Chr8	exonerate:protein2genome:local	cds	73868	73921	.	-	.
Chr8	exonerate:protein2genome:local	exon	73868	73921	.	-	.	insertions 0 ; deletions 0 ; identity 77.78 ; similarity 77.78
Chr8	exonerate:protein2genome:local	similarity	73868	75292	935	-	.	alignment_id 1 ; Query AFUB_018820-T-p1 ; Align 75293 23 66 ; Align 75224 45 189 ; Align 75032 108 33 ; Align 74993 119 51 ; Align 74942 137 75 ; Align 74867 163 177 ; Align 74690 223 576 ; Align 74059 415 87 ; Align 73922 444 54
#AFUB_019420-T-p1	exonerate:protein2genome:local	similarity	1	62	321	.	.	alignment_id 1 ; Target Chr2 ; Align 1 586473 62
Chr2	exonerate:protein2genome:local	gene	586473	586658	321	+	.	gene_id 1 ; Name=AFUB_019420-T-p1 ; gene_orientation . ; identity 100.00 ; similarity 100.00
Chr2	exonerate:protein2genome:local	cds	586473	586658	.	+	.
Chr2	exonerate:protein2genome:local	exon	586473	586658	.	+	.	insertions 0 ; deletions 0 ; identity 100.00 ; similarity 100.00
Chr2	exonerate:protein2genome:local	similarity	586473	586658	321	+	.	alignment_id 1 ; Query AFUB_019420-T-p1 ; Align 586473 1 186
#AFUB_019230-T-p1	exonerate:protein2genome:local	similarity	1	116	527	.	.	alignment_id 1 ; Target Chr2 ; Align 1 537160 14 ; Align 15 537297 74 ; Align 90 537579 27
Chr2	exonerate:protein2genome:local	gene	537160	537659	527	+	.	gene_id 1 ; Name=AFUB_019230-T-p1 ; gene_orientation + ; identity 100.00 ; similarity 100.00
Chr2	exonerate:protein2genome:local	cds	537160	537201	.	+	.
Chr2	exonerate:protein2genome:local	exon	537160	537201	.	+	.	insertions 0 ; deletions 0 ; identity 100.00 ; similarity 100.00
Chr2	exonerate:protein2genome:local	splice5	537202	537203	.	+	.	intron_id 1 ; splice_site "GT"
Chr2	exonerate:protein2genome:local	intron	537202	537296	.	+	.	intron_id 1
Chr2	exonerate:protein2genome:local	splice3	537295	537296	.	+	.	intron_id 0 ; splice_site "AG"
Chr2	exonerate:protein2genome:local	cds	537297	537520	.	+	.
Chr2	exonerate:protein2genome:local	exon	537297	537520	.	+	.	insertions 0 ; deletions 0 ; identity 100.00 ; similarity 100.00
Chr2	exonerate:protein2genome:local	splice5	537521	537522	.	+	.	intron_id 2 ; splice_site "GT"
Chr2	exonerate:protein2genome:local	intron	537521	537577	.	+	.	intron_id 2
Chr2	exonerate:protein2genome:local	splice3	537576	537577	.	+	.	intron_id 1 ; splice_site "AG"
Chr2	exonerate:protein2genome:local	cds	537578	537659	.	+	.
Chr2	exonerate:protein2genome:local	exon	537578	537659	.	+	.	insertions 0 ; deletions 0 ; identity 100.00 ; similarity 100.00
Chr2	exonerate:protein2genome:local	similarity	537160	537659	527	+	.	alignment_id 1 ; Query AFUB_019230-T-p1 ; Align 537160 1 42 ; Align 537297 15 222 ; Align 537579 90 81
#AFUB_019590-T-p1	exonerate:protein2genome:local	similarity	1	262	1325	.	.	alignment_id 1 ; Target Chr2 ; Align 1 635396 20 ; Align 22 635517 25 ; Align 47 635641 139 ; Align 186 636133 77
Chr2	exonerate:protein2genome:local	gene	635396	636363	1325	+	.	gene_id 1 ; Name=AFUB_019590-T-p1 ; gene_orientation + ; identity 100.00 ; similarity 100.00
Chr2	exonerate:protein2genome:local	cds	635396	635456	.	+	.
Chr2	exonerate:protein2genome:local	exon	635396	635456	.	+	.	insertions 0 ; deletions 0 ; identity 100.00 ; similarity 100.00
Chr2	exonerate:protein2genome:local	splice5	635457	635458	.	+	.	intron_id 1 ; splice_site "GT"
Chr2	exonerate:protein2genome:local	intron	635457	635514	.	+	.	intron_id 1
Chr2	exonerate:protein2genome:local	splice3	635513	635514	.	+	.	intron_id 0 ; splice_site "AG"
Chr2	exonerate:protein2genome:local	cds	635515	635591	.	+	.
Chr2	exonerate:protein2genome:local	exon	635515	635591	.	+	.	insertions 0 ; deletions 0 ; identity 100.00 ; similarity 100.00
Chr2	exonerate:protein2genome:local	splice5	635592	635593	.	+	.	intron_id 2 ; splice_site "GT"
Chr2	exonerate:protein2genome:local	intron	635592	635640	.	+	.	intron_id 2
Chr2	exonerate:protein2genome:local	splice3	635639	635640	.	+	.	intron_id 1 ; splice_site "AG"
Chr2	exonerate:protein2genome:local	cds	635641	636057	.	+	.
Chr2	exonerate:protein2genome:local	exon	635641	636057	.	+	.	insertions 0 ; deletions 0 ; identity 100.00 ; similarity 100.00
Chr2	exonerate:protein2genome:local	splice5	636058	636059	.	+	.	intron_id 3 ; splice_site "GT"
Chr2	exonerate:protein2genome:local	intron	636058	636132	.	+	.	intron_id 3
Chr2	exonerate:protein2genome:local	splice3	636131	636132	.	+	.	intron_id 2 ; splice_site "AG"
Chr2	exonerate:protein2genome:local	cds	636133	636363	.	+	.
Chr2	exonerate:protein2genome:local	exon	636133	636363	.	+	.	insertions 0 ; deletions 0 ; identity 100.00 ; similarity 100.00
Chr2	exonerate:protein2genome:local	similarity	635396	636363	1325	+	.	alignment_id 1 ; Query AFUB_019590-T-p1 ; Align 635396 1 60 ; Align 635517 22 75 ; Align 635641 47 417 ; Align 636133 186 231
#AFUB_018920-T-p1	exonerate:protein2genome:local	similarity	1	320	1717	.	.	alignment_id 1 ; Target Chr2 ; Align 1 462964 320
Chr2	exonerate:protein2genome:local	gene	462964	463923	1717	+	.	gene_id 1 ; Name=AFUB_018920-T-p1 ; gene_orientation . ; identity 100.00 ; similarity 100.00
Chr2	exonerate:protein2genome:local	cds	462964	463923	.	+	.
Chr2	exonerate:protein2genome:local	exon	462964	463923	.	+	.	insertions 0 ; deletions 0 ; identity 100.00 ; similarity 100.00
Chr2	exonerate:protein2genome:local	similarity	462964	463923	1717	+	.	alignment_id 1 ; Query AFUB_018920-T-p1 ; Align 462964 1 960
#AFUB_019140-T-p1	exonerate:protein2genome:local	similarity	1	170	793	.	.	alignment_id 1 ; Target Chr2 ; Align 1 511619 7 ; Align 9 511516 28 ; Align 37 511370 14 ; Align 52 511271 75 ; Align 127 510966 44
Chr2	exonerate:protein2genome:local	gene	510834	511618	793	-	.	gene_id 1 ; Name=AFUB_019140-T-p1 ; gene_orientation + ; identity 100.00 ; similarity 100.00
Chr2	exonerate:protein2genome:local	cds	511597	511618	.	-	.
Chr2	exonerate:protein2genome:local	exon	511597	511618	.	-	.	insertions 0 ; deletions 0 ; identity 100.00 ; similarity 100.00
Chr2	exonerate:protein2genome:local	splice5	511595	511596	.	-	.	intron_id 1 ; splice_site "GT"
Chr2	exonerate:protein2genome:local	intron	511518	511596	.	-	.	intron_id 1
Chr2	exonerate:protein2genome:local	splice3	511518	511519	.	-	.	intron_id 0 ; splice_site "AG"
Chr2	exonerate:protein2genome:local	cds	511432	511517	.	-	.
Chr2	exonerate:protein2genome:local	exon	511432	511517	.	-	.	insertions 0 ; deletions 0 ; identity 100.00 ; similarity 100.00
Chr2	exonerate:protein2genome:local	splice5	511430	511431	.	-	.	intron_id 2 ; splice_site "GT"
Chr2	exonerate:protein2genome:local	intron	511370	511431	.	-	.	intron_id 2
Chr2	exonerate:protein2genome:local	splice3	511370	511371	.	-	.	intron_id 1 ; splice_site "AG"
Chr2	exonerate:protein2genome:local	cds	511327	511369	.	-	.
Chr2	exonerate:protein2genome:local	exon	511327	511369	.	-	.	insertions 0 ; deletions 0 ; identity 100.00 ; similarity 100.00
Chr2	exonerate:protein2genome:local	splice5	511325	511326	.	-	.	intron_id 3 ; splice_site "GT"
Chr2	exonerate:protein2genome:local	intron	511273	511326	.	-	.	intron_id 3
Chr2	exonerate:protein2genome:local	splice3	511273	511274	.	-	.	intron_id 2 ; splice_site "AG"
Chr2	exonerate:protein2genome:local	cds	511046	511272	.	-	.
Chr2	exonerate:protein2genome:local	exon	511046	511272	.	-	.	insertions 0 ; deletions 0 ; identity 100.00 ; similarity 100.00
Chr2	exonerate:protein2genome:local	splice5	511044	511045	.	-	.	intron_id 4 ; splice_site "GT"
Chr2	exonerate:protein2genome:local	intron	510966	511045	.	-	.	intron_id 4
Chr2	exonerate:protein2genome:local	splice3	510966	510967	.	-	.	intron_id 3 ; splice_site "AG"
Chr2	exonerate:protein2genome:local	cds	510834	510965	.	-	.
Chr2	exonerate:protein2genome:local	exon	510834	510965	.	-	.	insertions 0 ; deletions 0 ; identity 100.00 ; similarity 100.00
Chr2	exonerate:protein2genome:local	similarity	510834	511618	793	-	.	alignment_id 1 ; Query AFUB_019140-T-p1 ; Align 511619 1 21 ; Align 511516 9 84 ; Align 511370 37 42 ; Align 511271 52 225 ; Align 510966 127 132
#AFUB_019310-T-p1	exonerate:protein2genome:local	similarity	5	179	842	.	.	alignment_id 1 ; Target Chr2 ; Align 5 566069 83 ; Align 88 565765 92
Chr2	exonerate:protein2genome:local	gene	565489	566068	842	-	.	gene_id 1 ; Name=AFUB_019310-T-p1 ; gene_orientation + ; identity 99.43 ; similarity 99.43
Chr2	exonerate:protein2genome:local	cds	565820	566068	.	-	.
Chr2	exonerate:protein2genome:local	exon	565820	566068	.	-	.	insertions 0 ; deletions 0 ; identity 98.81 ; similarity 98.81
Chr2	exonerate:protein2genome:local	splice5	565818	565819	.	-	.	intron_id 1 ; splice_site "GT"
Chr2	exonerate:protein2genome:local	intron	565765	565819	.	-	.	intron_id 1
Chr2	exonerate:protein2genome:local	splice3	565765	565766	.	-	.	intron_id 0 ; splice_site "AG"
Chr2	exonerate:protein2genome:local	cds	565489	565764	.	-	.
Chr2	exonerate:protein2genome:local	exon	565489	565764	.	-	.	insertions 0 ; deletions 0 ; identity 100.00 ; similarity 100.00
Chr2	exonerate:protein2genome:local	similarity	565489	566068	842	-	.	alignment_id 1 ; Query AFUB_019310-T-p1 ; Align 566069 5 249 ; Align 565765 88 276
#AFUB_019330-T-p1	exonerate:protein2genome:local	similarity	1	508	2643	.	.	alignment_id 1 ; Target Chr2 ; Align 1 569507 167 ; Align 168 568946 341
Chr2	exonerate:protein2genome:local	gene	567923	569506	2643	-	.	gene_id 1 ; Name=AFUB_019330-T-p1 ; gene_orientation + ; identity 100.00 ; similarity 100.00
Chr2	exonerate:protein2genome:local	cds	569006	569506	.	-	.
Chr2	exonerate:protein2genome:local	exon	569006	569506	.	-	.	insertions 0 ; deletions 0 ; identity 100.00 ; similarity 100.00
Chr2	exonerate:protein2genome:local	splice5	569004	569005	.	-	.	intron_id 1 ; splice_site "GT"
Chr2	exonerate:protein2genome:local	intron	568946	569005	.	-	.	intron_id 1
Chr2	exonerate:protein2genome:local	splice3	568946	568947	.	-	.	intron_id 0 ; splice_site "AG"
Chr2	exonerate:protein2genome:local	cds	567923	568945	.	-	.
Chr2	exonerate:protein2genome:local	exon	567923	568945	.	-	.	insertions 0 ; deletions 0 ; identity 100.00 ; similarity 100.00
Chr2	exonerate:protein2genome:local	similarity	567923	569506	2643	-	.	alignment_id 1 ; Query AFUB_019330-T-p1 ; Align 569507 1 501 ; Align 568946 168 1023
#AFUB_019130-T-p1	exonerate:protein2genome:local	similarity	59	179	383	.	.	alignment_id 1 ; Target Chr3 ; Align 59 2084343 28 ; Align 87 2084180 35 ; Align 123 2084009 57
Chr3	exonerate:protein2genome:local	gene	2083838	2084342	383	-	.	gene_id 1 ; Name=AFUB_019130-T-p1 ; gene_orientation + ; identity 65.00 ; similarity 78.33
Chr3	exonerate:protein2genome:local	cds	2084259	2084342	.	-	.
Chr3	exonerate:protein2genome:local	exon	2084259	2084342	.	-	.	insertions 0 ; deletions 0 ; identity 68.97 ; similarity 75.86
Chr3	exonerate:protein2genome:local	splice5	2084257	2084258	.	-	.	intron_id 1 ; splice_site "GT"
Chr3	exonerate:protein2genome:local	intron	2084180	2084258	.	-	.	intron_id 1
Chr3	exonerate:protein2genome:local	splice3	2084180	2084181	.	-	.	intron_id 0 ; splice_site "AG"
Chr3	exonerate:protein2genome:local	cds	2084073	2084179	.	-	.
Chr3	exonerate:protein2genome:local	exon	2084073	2084179	.	-	.	insertions 0 ; deletions 0 ; identity 74.29 ; similarity 91.43
Chr3	exonerate:protein2genome:local	splice5	2084071	2084072	.	-	.	intron_id 2 ; splice_site "GT"
Chr3	exonerate:protein2genome:local	intron	2084010	2084072	.	-	.	intron_id 2
Chr3	exonerate:protein2genome:local	splice3	2084010	2084011	.	-	.	intron_id 1 ; splice_site "AG"
Chr3	exonerate:protein2genome:local	cds	2083838	2084009	.	-	.
Chr3	exonerate:protein2genome:local	exon	2083838	2084009	.	-	.	insertions 0 ; deletions 0 ; identity 57.89 ; similarity 71.93
Chr3	exonerate:protein2genome:local	similarity	2083838	2084342	383	-	.	alignment_id 1 ; Query AFUB_019130-T-p1 ; Align 2084343 59 84 ; Align 2084180 87 105 ; Align 2084009 123 171
#AFUB_019130-T-p1	exonerate:protein2genome:local	similarity	59	182	348	.	.	alignment_id 1 ; Target Chr4 ; Align 59 1744030 28 ; Align 88 1744180 26 ; Align 115 1744316 20 ; Align 136 1744449 27 ; Align 163 1744533 20
Chr4	exonerate:protein2genome:local	gene	1744030	1744592	348	+	.	gene_id 1 ; Name=AFUB_019130-T-p1 ; gene_orientation + ; identity 66.12 ; similarity 76.03
Chr4	exonerate:protein2genome:local	cds	1744030	1744114	.	+	.
Chr4	exonerate:protein2genome:local	exon	1744030	1744114	.	+	.	insertions 0 ; deletions 0 ; identity 67.86 ; similarity 75.00
Chr4	exonerate:protein2genome:local	splice5	1744115	1744116	.	+	.	intron_id 1 ; splice_site "GT"
Chr4	exonerate:protein2genome:local	intron	1744115	1744177	.	+	.	intron_id 1
Chr4	exonerate:protein2genome:local	splice3	1744176	1744177	.	+	.	intron_id 0 ; splice_site "AG"
Chr4	exonerate:protein2genome:local	cds	1744178	1744258	.	+	.
Chr4	exonerate:protein2genome:local	exon	1744178	1744258	.	+	.	insertions 0 ; deletions 0 ; identity 73.08 ; similarity 84.62
Chr4	exonerate:protein2genome:local	splice5	1744259	1744260	.	+	.	intron_id 2 ; splice_site "GT"
Chr4	exonerate:protein2genome:local	intron	1744259	1744313	.	+	.	intron_id 2
Chr4	exonerate:protein2genome:local	splice3	1744312	1744313	.	+	.	intron_id 1 ; splice_site "AG"
Chr4	exonerate:protein2genome:local	cds	1744314	1744377	.	+	.
Chr4	exonerate:protein2genome:local	exon	1744314	1744377	.	+	.	insertions 0 ; deletions 0 ; identity 85.00 ; similarity 90.00
Chr4	exonerate:protein2genome:local	splice5	1744378	1744379	.	+	.	intron_id 3 ; splice_site "GT"
Chr4	exonerate:protein2genome:local	intron	1744378	1744447	.	+	.	intron_id 3
Chr4	exonerate:protein2genome:local	splice3	1744446	1744447	.	+	.	intron_id 2 ; splice_site "AG"
Chr4	exonerate:protein2genome:local	cds	1744448	1744592	.	+	.
Chr4	exonerate:protein2genome:local	exon	1744448	1744592	.	+	.	insertions 3 ; deletions 0 ; identity 53.19 ; similarity 65.96
Chr4	exonerate:protein2genome:local	similarity	1744030	1744592	348	+	.	alignment_id 1 ; Query AFUB_019130-T-p1 ; Align 1744030 59 84 ; Align 1744180 88 78 ; Align 1744316 115 60 ; Align 1744449 136 81 ; Align 1744533 163 60
#AFUB_019130-T-p1	exonerate:protein2genome:local	similarity	63	174	270	.	.	alignment_id 1 ; Target Chr6 ; Align 63 717567 22 ; Align 86 717501 16 ; Align 102 717450 63 ; Align 165 717258 10
Chr6	exonerate:protein2genome:local	gene	717228	717566	270	-	.	gene_id 1 ; Name=AFUB_019130-T-p1 ; gene_orientation . ; identity 54.95 ; similarity 69.37
Chr6	exonerate:protein2genome:local	cds	717228	717566	.	-	.
Chr6	exonerate:protein2genome:local	exon	717228	717566	.	-	.	insertions 6 ; deletions 1 ; identity 54.95 ; similarity 69.37
Chr6	exonerate:protein2genome:local	similarity	717228	717566	270	-	.	alignment_id 1 ; Query AFUB_019130-T-p1 ; Align 717567 63 66 ; Align 717501 86 48 ; Align 717450 102 189 ; Align 717258 165 30
#AFUB_019110-T-p1	exonerate:protein2genome:local	similarity	155	371	267	.	.	alignment_id 1 ; Target Chr8 ; Align 155 1467537 32 ; Align 188 1467441 8 ; Align 196 1467414 82 ; Align 278 1467165 94
Chr8	exonerate:protein2genome:local	gene	1466883	1467536	267	-	.	gene_id 1 ; Name=AFUB_019110-T-p1 ; gene_orientation . ; identity 32.41 ; similarity 50.00
Chr8	exonerate:protein2genome:local	cds	1466883	1467536	.	-	.
Chr8	exonerate:protein2genome:local	exon	1466883	1467536	.	-	.	insertions 6 ; deletions 1 ; identity 32.41 ; similarity 50.00
Chr8	exonerate:protein2genome:local	similarity	1466883	1467536	267	-	.	alignment_id 1 ; Query AFUB_019110-T-p1 ; Align 1467537 155 96 ; Align 1467441 188 24 ; Align 1467414 196 246 ; Align 1467165 278 282
#AFUB_020050-T-p1	exonerate:protein2genome:local	similarity	3	191	889	.	.	alignment_id 1 ; Target Chr2 ; Align 3 767225 121 ; Align 124 767662 16 ; Align 140 767765 11 ; Align 151 767848 28 ; Align 179 767994 13
Chr2	exonerate:protein2genome:local	gene	767225	768032	889	+	.	gene_id 1 ; Name=AFUB_020050-T-p1 ; gene_orientation + ; identity 100.00 ; similarity 100.00
Chr2	exonerate:protein2genome:local	cds	767225	767587	.	+	.
Chr2	exonerate:protein2genome:local	exon	767225	767587	.	+	.	insertions 0 ; deletions 0 ; identity 100.00 ; similarity 100.00
Chr2	exonerate:protein2genome:local	splice5	767588	767589	.	+	.	intron_id 1 ; splice_site "GT"
Chr2	exonerate:protein2genome:local	intron	767588	767661	.	+	.	intron_id 1
Chr2	exonerate:protein2genome:local	splice3	767660	767661	.	+	.	intron_id 0 ; splice_site "AG"
Chr2	exonerate:protein2genome:local	cds	767662	767709	.	+	.
Chr2	exonerate:protein2genome:local	exon	767662	767709	.	+	.	insertions 0 ; deletions 0 ; identity 100.00 ; similarity 100.00
Chr2	exonerate:protein2genome:local	splice5	767710	767711	.	+	.	intron_id 2 ; splice_site "GT"
Chr2	exonerate:protein2genome:local	intron	767710	767764	.	+	.	intron_id 2
Chr2	exonerate:protein2genome:local	splice3	767763	767764	.	+	.	intron_id 1 ; splice_site "AG"
Chr2	exonerate:protein2genome:local	cds	767765	767797	.	+	.
Chr2	exonerate:protein2genome:local	exon	767765	767797	.	+	.	insertions 0 ; deletions 0 ; identity 100.00 ; similarity 100.00
Chr2	exonerate:protein2genome:local	splice5	767798	767799	.	+	.	intron_id 3 ; splice_site "GT"
Chr2	exonerate:protein2genome:local	intron	767798	767847	.	+	.	intron_id 3
Chr2	exonerate:protein2genome:local	splice3	767846	767847	.	+	.	intron_id 2 ; splice_site "AG"
Chr2	exonerate:protein2genome:local	cds	767848	767931	.	+	.
Chr2	exonerate:protein2genome:local	exon	767848	767931	.	+	.	insertions 0 ; deletions 0 ; identity 100.00 ; similarity 100.00
Chr2	exonerate:protein2genome:local	splice5	767932	767933	.	+	.	intron_id 4 ; splice_site "GT"
Chr2	exonerate:protein2genome:local	intron	767932	767993	.	+	.	intron_id 4
Chr2	exonerate:protein2genome:local	splice3	767992	767993	.	+	.	intron_id 3 ; splice_site "AG"
Chr2	exonerate:protein2genome:local	cds	767994	768032	.	+	.
Chr2	exonerate:protein2genome:local	exon	767994	768032	.	+	.	insertions 0 ; deletions 0 ; identity 100.00 ; similarity 100.00
Chr2	exonerate:protein2genome:local	similarity	767225	768032	889	+	.	alignment_id 1 ; Query AFUB_020050-T-p1 ; Align 767225 3 363 ; Align 767662 124 48 ; Align 767765 140 33 ; Align 767848 151 84 ; Align 767994 179 39
#AFUB_019900-T-p1	exonerate:protein2genome:local	similarity	1	110	579	.	.	alignment_id 1 ; Target Chr2 ; Align 1 726358 33 ; Align 34 726186 77
Chr2	exonerate:protein2genome:local	gene	725955	726357	579	-	.	gene_id 1 ; Name=AFUB_019900-T-p1 ; gene_orientation + ; identity 100.00 ; similarity 100.00
Chr2	exonerate:protein2genome:local	cds	726259	726357	.	-	.
Chr2	exonerate:protein2genome:local	exon	726259	726357	.	-	.	insertions 0 ; deletions 0 ; identity 100.00 ; similarity 100.00
Chr2	exonerate:protein2genome:local	splice5	726257	726258	.	-	.	intron_id 1 ; splice_site "GT"
Chr2	exonerate:protein2genome:local	intron	726186	726258	.	-	.	intron_id 1
Chr2	exonerate:protein2genome:local	splice3	726186	726187	.	-	.	intron_id 0 ; splice_site "AG"
Chr2	exonerate:protein2genome:local	cds	725955	726185	.	-	.
Chr2	exonerate:protein2genome:local	exon	725955	726185	.	-	.	insertions 0 ; deletions 0 ; identity 100.00 ; similarity 100.00
Chr2	exonerate:protein2genome:local	similarity	725955	726357	579	-	.	alignment_id 1 ; Query AFUB_019900-T-p1 ; Align 726358 1 99 ; Align 726186 34 231
#AFUB_019780-T-p1	exonerate:protein2genome:local	similarity	433	643	360	.	.	alignment_id 1 ; Target Chr3 ; Align 433 3185575 81 ; Align 515 3185818 95 ; Align 611 3186103 33
Chr3	exonerate:protein2genome:local	gene	3185575	3186201	360	+	.	gene_id 1 ; Name=AFUB_019780-T-p1 ; gene_orientation . ; identity 41.63 ; similarity 56.46
Chr3	exonerate:protein2genome:local	cds	3185575	3186201	.	+	.
Chr3	exonerate:protein2genome:local	exon	3185575	3186201	.	+	.	insertions 0 ; deletions 2 ; identity 41.63 ; similarity 56.46
Chr3	exonerate:protein2genome:local	similarity	3185575	3186201	360	+	.	alignment_id 1 ; Query AFUB_019780-T-p1 ; Align 3185575 433 243 ; Align 3185818 515 285 ; Align 3186103 611 99
#AFUB_019780-T-p1	exonerate:protein2genome:local	similarity	419	637	271	.	.	alignment_id 2 ; Target Chr3 ; Align 419 3499249 50 ; Align 469 3499402 29 ; Align 498 3499516 4 ; Align 503 3499528 14 ; Align 518 3499570 78 ; Align 596 3499810 42
Chr3	exonerate:protein2genome:local	gene	3499249	3499935	271	+	.	gene_id 2 ; Name=AFUB_019780-T-p1 ; gene_orientation + ; identity 38.25 ; similarity 56.68
Chr3	exonerate:protein2genome:local	cds	3499249	3499488	.	+	.
Chr3	exonerate:protein2genome:local	exon	3499249	3499488	.	+	.	insertions 3 ; deletions 0 ; identity 37.50 ; similarity 51.25
Chr3	exonerate:protein2genome:local	splice5	3499489	3499490	.	+	.	intron_id 1 ; splice_site "GA"
Chr3	exonerate:protein2genome:local	intron	3499489	3499515	.	+	.	intron_id 1
Chr3	exonerate:protein2genome:local	splice3	3499514	3499515	.	+	.	intron_id 0 ; splice_site "AT"
Chr3	exonerate:protein2genome:local	cds	3499516	3499935	.	+	.
Chr3	exonerate:protein2genome:local	exon	3499516	3499935	.	+	.	insertions 6 ; deletions 2 ; identity 38.41 ; similarity 59.42
Chr3	exonerate:protein2genome:local	similarity	3499249	3499935	271	+	.	alignment_id 2 ; Query AFUB_019780-T-p1 ; Align 3499249 419 150 ; Align 3499402 469 87 ; Align 3499516 498 12 ; Align 3499528 503 42 ; Align 3499570 518 234 ; Align 3499810 596 126
#AFUB_019690-T-p1	exonerate:protein2genome:local	similarity	437	555	286	.	.	alignment_id 1 ; Target Chr8 ; Align 437 2858 119
Chr8	exonerate:protein2genome:local	gene	2501	2857	286	-	.	gene_id 1 ; Name=AFUB_019690-T-p1 ; gene_orientation . ; identity 44.54 ; similarity 65.55
Chr8	exonerate:protein2genome:local	cds	2501	2857	.	-	.
Chr8	exonerate:protein2genome:local	exon	2501	2857	.	-	.	insertions 0 ; deletions 0 ; identity 44.54 ; similarity 65.55
Chr8	exonerate:protein2genome:local	similarity	2501	2857	286	-	.	alignment_id 1 ; Query AFUB_019690-T-p1 ; Align 2858 437 357
#AFUB_020260-T-p1	exonerate:protein2genome:local	similarity	1	61	264	.	.	alignment_id 1 ; Target Chr2 ; Align 1 840049 28 ; Align 29 840198 22 ; Align 51 840334 11
Chr2	exonerate:protein2genome:local	gene	840049	840366	264	+	.	gene_id 1 ; Name=AFUB_020260-T-p1 ; gene_orientation + ; identity 100.00 ; similarity 100.00
Chr2	exonerate:protein2genome:local	cds	840049	840132	.	+	.
Chr2	exonerate:protein2genome:local	exon	840049	840132	.	+	.	insertions 0 ; deletions 0 ; identity 100.00 ; similarity 100.00
Chr2	exonerate:protein2genome:local	splice5	840133	840134	.	+	.	intron_id 1 ; splice_site "GT"
Chr2	exonerate:protein2genome:local	intron	840133	840197	.	+	.	intron_id 1
Chr2	exonerate:protein2genome:local	splice3	840196	840197	.	+	.	intron_id 0 ; splice_site "AG"
Chr2	exonerate:protein2genome:local	cds	840198	840263	.	+	.
Chr2	exonerate:protein2genome:local	exon	840198	840263	.	+	.	insertions 0 ; deletions 0 ; identity 100.00 ; similarity 100.00
Chr2	exonerate:protein2genome:local	splice5	840264	840265	.	+	.	intron_id 2 ; splice_site "GT"
Chr2	exonerate:protein2genome:local	intron	840264	840333	.	+	.	intron_id 2
Chr2	exonerate:protein2genome:local	splice3	840332	840333	.	+	.	intron_id 1 ; splice_site "AG"
Chr2	exonerate:protein2genome:local	cds	840334	840366	.	+	.
Chr2	exonerate:protein2genome:local	exon	840334	840366	.	+	.	insertions 0 ; deletions 0 ; identity 100.00 ; similarity 100.00
Chr2	exonerate:protein2genome:local	similarity	840049	840366	264	+	.	alignment_id 1 ; Query AFUB_020260-T-p1 ; Align 840049 1 84 ; Align 840198 29 66 ; Align 840334 51 33
#AFUB_020310-T-p1	exonerate:protein2genome:local	similarity	1	191	996	.	.	alignment_id 1 ; Target Chr2 ; Align 1 849845 158 ; Align 160 850394 32
Chr2	exonerate:protein2genome:local	gene	849845	850489	996	+	.	gene_id 1 ; Name=AFUB_020310-T-p1 ; gene_orientation + ; identity 100.00 ; similarity 100.00
Chr2	exonerate:protein2genome:local	cds	849845	850320	.	+	.
Chr2	exonerate:protein2genome:local	exon	849845	850320	.	+	.	insertions 0 ; deletions 0 ; identity 100.00 ; similarity 100.00
Chr2	exonerate:protein2genome:local	splice5	850321	850322	.	+	.	intron_id 1 ; splice_site "GT"
Chr2	exonerate:protein2genome:local	intron	850321	850392	.	+	.	intron_id 1
Chr2	exonerate:protein2genome:local	splice3	850391	850392	.	+	.	intron_id 0 ; splice_site "AG"
Chr2	exonerate:protein2genome:local	cds	850393	850489	.	+	.
Chr2	exonerate:protein2genome:local	exon	850393	850489	.	+	.	insertions 0 ; deletions 0 ; identity 100.00 ; similarity 100.00
Chr2	exonerate:protein2genome:local	similarity	849845	850489	996	+	.	alignment_id 1 ; Query AFUB_020310-T-p1 ; Align 849845 1 474 ; Align 850394 160 96
#AFUB_020230-T-p1	exonerate:protein2genome:local	similarity	1	205	1031	.	.	alignment_id 1 ; Target Chr2 ; Align 1 829836 152 ; Align 154 830361 52
Chr2	exonerate:protein2genome:local	gene	829836	830516	1031	+	.	gene_id 1 ; Name=AFUB_020230-T-p1 ; gene_orientation + ; identity 100.00 ; similarity 100.00
Chr2	exonerate:protein2genome:local	cds	829836	830292	.	+	.
Chr2	exonerate:protein2genome:local	exon	829836	830292	.	+	.	insertions 0 ; deletions 0 ; identity 100.00 ; similarity 100.00
Chr2	exonerate:protein2genome:local	splice5	830293	830294	.	+	.	intron_id 1 ; splice_site "GT"
Chr2	exonerate:protein2genome:local	intron	830293	830358	.	+	.	intron_id 1
Chr2	exonerate:protein2genome:local	splice3	830357	830358	.	+	.	intron_id 0 ; splice_site "AG"
Chr2	exonerate:protein2genome:local	cds	830359	830516	.	+	.
Chr2	exonerate:protein2genome:local	exon	830359	830516	.	+	.	insertions 0 ; deletions 0 ; identity 100.00 ; similarity 100.00
Chr2	exonerate:protein2genome:local	similarity	829836	830516	1031	+	.	alignment_id 1 ; Query AFUB_020230-T-p1 ; Align 829836 1 456 ; Align 830361 154 156
#AFUB_020370-T-p1	exonerate:protein2genome:local	similarity	1	55	278	.	.	alignment_id 1 ; Target Chr2 ; Align 1 871142 55
Chr2	exonerate:protein2genome:local	gene	871142	871306	278	+	.	gene_id 1 ; Name=AFUB_020370-T-p1 ; gene_orientation . ; identity 100.00 ; similarity 100.00
Chr2	exonerate:protein2genome:local	cds	871142	871306	.	+	.
Chr2	exonerate:protein2genome:local	exon	871142	871306	.	+	.	insertions 0 ; deletions 0 ; identity 100.00 ; similarity 100.00
Chr2	exonerate:protein2genome:local	similarity	871142	871306	278	+	.	alignment_id 1 ; Query AFUB_020370-T-p1 ; Align 871142 1 165
#AFUB_020790-T-p1	exonerate:protein2genome:local	similarity	1	205	1018	.	.	alignment_id 1 ; Target Chr2 ; Align 1 993868 17 ; Align 19 994010 90 ; Align 109 994383 35 ; Align 145 994557 61
Chr2	exonerate:protein2genome:local	gene	993868	994739	1018	+	.	gene_id 1 ; Name=AFUB_020790-T-p1 ; gene_orientation + ; identity 100.00 ; similarity 100.00
Chr2	exonerate:protein2genome:local	cds	993868	993919	.	+	.
Chr2	exonerate:protein2genome:local	exon	993868	993919	.	+	.	insertions 0 ; deletions 0 ; identity 100.00 ; similarity 100.00
Chr2	exonerate:protein2genome:local	splice5	993920	993921	.	+	.	intron_id 1 ; splice_site "GT"
Chr2	exonerate:protein2genome:local	intron	993920	994007	.	+	.	intron_id 1
Chr2	exonerate:protein2genome:local	splice3	994006	994007	.	+	.	intron_id 0 ; splice_site "AG"
Chr2	exonerate:protein2genome:local	cds	994008	994279	.	+	.
Chr2	exonerate:protein2genome:local	exon	994008	994279	.	+	.	insertions 0 ; deletions 0 ; identity 100.00 ; similarity 100.00
Chr2	exonerate:protein2genome:local	splice5	994280	994281	.	+	.	intron_id 2 ; splice_site "GT"
Chr2	exonerate:protein2genome:local	intron	994280	994382	.	+	.	intron_id 2
Chr2	exonerate:protein2genome:local	splice3	994381	994382	.	+	.	intron_id 1 ; splice_site "AG"
Chr2	exonerate:protein2genome:local	cds	994383	994489	.	+	.
Chr2	exonerate:protein2genome:local	exon	994383	994489	.	+	.	insertions 0 ; deletions 0 ; identity 100.00 ; similarity 100.00
Chr2	exonerate:protein2genome:local	splice5	994490	994491	.	+	.	intron_id 3 ; splice_site "GT"
Chr2	exonerate:protein2genome:local	intron	994490	994555	.	+	.	intron_id 3
Chr2	exonerate:protein2genome:local	splice3	994554	994555	.	+	.	intron_id 2 ; splice_site "AG"
Chr2	exonerate:protein2genome:local	cds	994556	994739	.	+	.
Chr2	exonerate:protein2genome:local	exon	994556	994739	.	+	.	insertions 0 ; deletions 0 ; identity 100.00 ; similarity 100.00
Chr2	exonerate:protein2genome:local	similarity	993868	994739	1018	+	.	alignment_id 1 ; Query AFUB_020790-T-p1 ; Align 993868 1 51 ; Align 994010 19 270 ; Align 994383 109 105 ; Align 994557 145 183
#AFUB_020710-T-p1	exonerate:protein2genome:local	similarity	1	133	691	.	.	alignment_id 1 ; Target Chr2 ; Align 1 962630 95 ; Align 96 962237 38
Chr2	exonerate:protein2genome:local	gene	962123	962629	691	-	.	gene_id 1 ; Name=AFUB_020710-T-p1 ; gene_orientation + ; identity 100.00 ; similarity 100.00
Chr2	exonerate:protein2genome:local	cds	962345	962629	.	-	.
Chr2	exonerate:protein2genome:local	exon	962345	962629	.	-	.	insertions 0 ; deletions 0 ; identity 100.00 ; similarity 100.00
Chr2	exonerate:protein2genome:local	splice5	962343	962344	.	-	.	intron_id 1 ; splice_site "GT"
Chr2	exonerate:protein2genome:local	intron	962237	962344	.	-	.	intron_id 1
Chr2	exonerate:protein2genome:local	splice3	962237	962238	.	-	.	intron_id 0 ; splice_site "AG"
Chr2	exonerate:protein2genome:local	cds	962123	962236	.	-	.
Chr2	exonerate:protein2genome:local	exon	962123	962236	.	-	.	insertions 0 ; deletions 0 ; identity 100.00 ; similarity 100.00
Chr2	exonerate:protein2genome:local	similarity	962123	962629	691	-	.	alignment_id 1 ; Query AFUB_020710-T-p1 ; Align 962630 1 285 ; Align 962237 96 114
#AFUB_020320-T-p1	exonerate:protein2genome:local	similarity	1	198	1040	.	.	alignment_id 1 ; Target Chr2 ; Align 1 852902 198
Chr2	exonerate:protein2genome:local	gene	852308	852901	1040	-	.	gene_id 1 ; Name=AFUB_020320-T-p1 ; gene_orientation . ; identity 100.00 ; similarity 100.00
Chr2	exonerate:protein2genome:local	cds	852308	852901	.	-	.
Chr2	exonerate:protein2genome:local	exon	852308	852901	.	-	.	insertions 0 ; deletions 0 ; identity 100.00 ; similarity 100.00
Chr2	exonerate:protein2genome:local	similarity	852308	852901	1040	-	.	alignment_id 1 ; Query AFUB_020320-T-p1 ; Align 852902 1 594
#AFUB_020400-T-p1	exonerate:protein2genome:local	similarity	16	262	364	.	.	alignment_id 1 ; Target Chr6 ; Align 16 449234 61 ; Align 78 449417 19 ; Align 99 449474 21 ; Align 120 449539 35 ; Align 155 449653 52 ; Align 207 449818 5 ; Align 212 449836 51
Chr6	exonerate:protein2genome:local	gene	449234	449988	364	+	.	gene_id 1 ; Name=AFUB_020400-T-p1 ; gene_orientation . ; identity 42.62 ; similarity 60.25
Chr6	exonerate:protein2genome:local	cds	449234	449988	.	+	.
Chr6	exonerate:protein2genome:local	exon	449234	449988	.	+	.	insertions 21 ; deletions 3 ; identity 42.62 ; similarity 60.25 ; frameshifts 2
Chr6	exonerate:protein2genome:local	similarity	449234	449988	364	+	.	alignment_id 1 ; Query AFUB_020400-T-p1 ; Align 449234 16 183 ; Align 449417 78 57 ; Align 449474 99 63 ; Align 449539 120 105 ; Align 449653 155 156 ; Align 449818 207 15 ; Align 449836 212 153
#AFUB_021560-T-p1	exonerate:protein2genome:local	similarity	1	64	326	.	.	alignment_id 1 ; Target Chr2 ; Align 1 1238045 64
Chr2	exonerate:protein2genome:local	gene	1238045	1238236	326	+	.	gene_id 1 ; Name=AFUB_021560-T-p1 ; gene_orientation . ; identity 100.00 ; similarity 100.00
Chr2	exonerate:protein2genome:local	cds	1238045	1238236	.	+	.
Chr2	exonerate:protein2genome:local	exon	1238045	1238236	.	+	.	insertions 0 ; deletions 0 ; identity 100.00 ; similarity 100.00
Chr2	exonerate:protein2genome:local	similarity	1238045	1238236	326	+	.	alignment_id 1 ; Query AFUB_021560-T-p1 ; Align 1238045 1 192
#AFUB_021530-T-p1	exonerate:protein2genome:local	similarity	1	97	466	.	.	alignment_id 1 ; Target Chr2 ; Align 1 1233765 46 ; Align 48 1233984 50
Chr2	exonerate:protein2genome:local	gene	1233765	1234133	466	+	.	gene_id 1 ; Name=AFUB_021530-T-p1 ; gene_orientation + ; identity 100.00 ; similarity 100.00
Chr2	exonerate:protein2genome:local	cds	1233765	1233903	.	+	.
Chr2	exonerate:protein2genome:local	exon	1233765	1233903	.	+	.	insertions 0 ; deletions 0 ; identity 100.00 ; similarity 100.00
Chr2	exonerate:protein2genome:local	splice5	1233904	1233905	.	+	.	intron_id 1 ; splice_site "GT"
Chr2	exonerate:protein2genome:local	intron	1233904	1233981	.	+	.	intron_id 1
Chr2	exonerate:protein2genome:local	splice3	1233980	1233981	.	+	.	intron_id 0 ; splice_site "AG"
Chr2	exonerate:protein2genome:local	cds	1233982	1234133	.	+	.
Chr2	exonerate:protein2genome:local	exon	1233982	1234133	.	+	.	insertions 0 ; deletions 0 ; identity 100.00 ; similarity 100.00
Chr2	exonerate:protein2genome:local	similarity	1233765	1234133	466	+	.	alignment_id 1 ; Query AFUB_021530-T-p1 ; Align 1233765 1 138 ; Align 1233984 48 150
#AFUB_020970-T-p1	exonerate:protein2genome:local	similarity	1	320	1693	.	.	alignment_id 1 ; Target Chr2 ; Align 1 1035762 320
Chr2	exonerate:protein2genome:local	gene	1035762	1036721	1693	+	.	gene_id 1 ; Name=AFUB_020970-T-p1 ; gene_orientation . ; identity 100.00 ; similarity 100.00
Chr2	exonerate:protein2genome:local	cds	1035762	1036721	.	+	.
Chr2	exonerate:protein2genome:local	exon	1035762	1036721	.	+	.	insertions 0 ; deletions 0 ; identity 100.00 ; similarity 100.00
Chr2	exonerate:protein2genome:local	similarity	1035762	1036721	1693	+	.	alignment_id 1 ; Query AFUB_020970-T-p1 ; Align 1035762 1 960
#AFUB_021490-T-p1	exonerate:protein2genome:local	similarity	1	276	1413	.	.	alignment_id 1 ; Target Chr2 ; Align 1 1224819 12 ; Align 13 1224911 115 ; Align 128 1225305 53 ; Align 182 1225519 95
Chr2	exonerate:protein2genome:local	gene	1224819	1225803	1413	+	.	gene_id 1 ; Name=AFUB_021490-T-p1 ; gene_orientation + ; identity 100.00 ; similarity 100.00
Chr2	exonerate:protein2genome:local	cds	1224819	1224854	.	+	.
Chr2	exonerate:protein2genome:local	exon	1224819	1224854	.	+	.	insertions 0 ; deletions 0 ; identity 100.00 ; similarity 100.00
Chr2	exonerate:protein2genome:local	splice5	1224855	1224856	.	+	.	intron_id 1 ; splice_site "GT"
Chr2	exonerate:protein2genome:local	intron	1224855	1224910	.	+	.	intron_id 1
Chr2	exonerate:protein2genome:local	splice3	1224909	1224910	.	+	.	intron_id 0 ; splice_site "AG"
Chr2	exonerate:protein2genome:local	cds	1224911	1225255	.	+	.
Chr2	exonerate:protein2genome:local	exon	1224911	1225255	.	+	.	insertions 0 ; deletions 0 ; identity 100.00 ; similarity 100.00
Chr2	exonerate:protein2genome:local	splice5	1225256	1225257	.	+	.	intron_id 2 ; splice_site "GT"
Chr2	exonerate:protein2genome:local	intron	1225256	1225304	.	+	.	intron_id 2
Chr2	exonerate:protein2genome:local	splice3	1225303	1225304	.	+	.	intron_id 1 ; splice_site "AG"
Chr2	exonerate:protein2genome:local	cds	1225305	1225464	.	+	.
Chr2	exonerate:protein2genome:local	exon	1225305	1225464	.	+	.	insertions 0 ; deletions 0 ; identity 100.00 ; similarity 100.00
Chr2	exonerate:protein2genome:local	splice5	1225465	1225466	.	+	.	intron_id 3 ; splice_site "GT"
Chr2	exonerate:protein2genome:local	intron	1225465	1225516	.	+	.	intron_id 3
Chr2	exonerate:protein2genome:local	splice3	1225515	1225516	.	+	.	intron_id 2 ; splice_site "AG"
Chr2	exonerate:protein2genome:local	cds	1225517	1225803	.	+	.
Chr2	exonerate:protein2genome:local	exon	1225517	1225803	.	+	.	insertions 0 ; deletions 0 ; identity 100.00 ; similarity 100.00
Chr2	exonerate:protein2genome:local	similarity	1224819	1225803	1413	+	.	alignment_id 1 ; Query AFUB_021490-T-p1 ; Align 1224819 1 36 ; Align 1224911 13 345 ; Align 1225305 128 159 ; Align 1225519 182 285
#AFUB_021570-T-p1	exonerate:protein2genome:local	similarity	1	177	928	.	.	alignment_id 1 ; Target Chr2 ; Align 1 1239141 177
Chr2	exonerate:protein2genome:local	gene	1238610	1239140	928	-	.	gene_id 1 ; Name=AFUB_021570-T-p1 ; gene_orientation . ; identity 100.00 ; similarity 100.00
Chr2	exonerate:protein2genome:local	cds	1238610	1239140	.	-	.
Chr2	exonerate:protein2genome:local	exon	1238610	1239140	.	-	.	insertions 0 ; deletions 0 ; identity 100.00 ; similarity 100.00
Chr2	exonerate:protein2genome:local	similarity	1238610	1239140	928	-	.	alignment_id 1 ; Query AFUB_021570-T-p1 ; Align 1239141 1 531
#AFUB_021290-T-p1	exonerate:protein2genome:local	similarity	1	449	2396	.	.	alignment_id 1 ; Target Chr2 ; Align 1 1171229 22 ; Align 24 1171108 169 ; Align 194 1170536 216 ; Align 411 1169833 39
Chr2	exonerate:protein2genome:local	gene	1169716	1171228	2396	-	.	gene_id 1 ; Name=AFUB_021290-T-p1 ; gene_orientation + ; identity 100.00 ; similarity 100.00
Chr2	exonerate:protein2genome:local	cds	1171161	1171228	.	-	.
Chr2	exonerate:protein2genome:local	exon	1171161	1171228	.	-	.	insertions 0 ; deletions 0 ; identity 100.00 ; similarity 100.00
Chr2	exonerate:protein2genome:local	splice5	1171159	1171160	.	-	.	intron_id 1 ; splice_site "GT"
Chr2	exonerate:protein2genome:local	intron	1171109	1171160	.	-	.	intron_id 1
Chr2	exonerate:protein2genome:local	splice3	1171109	1171110	.	-	.	intron_id 0 ; splice_site "AG"
Chr2	exonerate:protein2genome:local	cds	1170599	1171108	.	-	.
Chr2	exonerate:protein2genome:local	exon	1170599	1171108	.	-	.	insertions 0 ; deletions 0 ; identity 100.00 ; similarity 100.00
Chr2	exonerate:protein2genome:local	splice5	1170597	1170598	.	-	.	intron_id 2 ; splice_site "GT"
Chr2	exonerate:protein2genome:local	intron	1170537	1170598	.	-	.	intron_id 2
Chr2	exonerate:protein2genome:local	splice3	1170537	1170538	.	-	.	intron_id 1 ; splice_site "AG"
Chr2	exonerate:protein2genome:local	cds	1169886	1170536	.	-	.
Chr2	exonerate:protein2genome:local	exon	1169886	1170536	.	-	.	insertions 0 ; deletions 0 ; identity 100.00 ; similarity 100.00
Chr2	exonerate:protein2genome:local	splice5	1169884	1169885	.	-	.	intron_id 3 ; splice_site "GT"
Chr2	exonerate:protein2genome:local	intron	1169834	1169885	.	-	.	intron_id 3
Chr2	exonerate:protein2genome:local	splice3	1169834	1169835	.	-	.	intron_id 2 ; splice_site "AG"
Chr2	exonerate:protein2genome:local	cds	1169716	1169833	.	-	.
Chr2	exonerate:protein2genome:local	exon	1169716	1169833	.	-	.	insertions 0 ; deletions 0 ; identity 100.00 ; similarity 100.00
Chr2	exonerate:protein2genome:local	similarity	1169716	1171228	2396	-	.	alignment_id 1 ; Query AFUB_021290-T-p1 ; Align 1171229 1 66 ; Align 1171108 24 507 ; Align 1170536 194 648 ; Align 1169833 411 117
#AFUB_021900-T-p1	exonerate:protein2genome:local	similarity	80	360	964	.	.	alignment_id 1 ; Target Chr1 ; Align 80 2060843 155 ; Align 235 2061475 49 ; Align 284 2061625 77
Chr1	exonerate:protein2genome:local	gene	2060843	2061855	964	+	.	gene_id 1 ; Name=AFUB_021900-T-p1 ; gene_orientation + ; identity 64.41 ; similarity 81.49
Chr1	exonerate:protein2genome:local	cds	2060843	2061307	.	+	.
Chr1	exonerate:protein2genome:local	exon	2060843	2061307	.	+	.	insertions 0 ; deletions 0 ; identity 69.87 ; similarity 85.26
Chr1	exonerate:protein2genome:local	splice5	2061308	2061309	.	+	.	intron_id 1 ; splice_site "TT"
Chr1	exonerate:protein2genome:local	intron	2061308	2061474	.	+	.	intron_id 1
Chr1	exonerate:protein2genome:local	splice3	2061473	2061474	.	+	.	intron_id 0 ; splice_site "AG"
Chr1	exonerate:protein2genome:local	cds	2061475	2061855	.	+	.
Chr1	exonerate:protein2genome:local	exon	2061475	2061855	.	+	.	insertions 3 ; deletions 0 ; identity 57.94 ; similarity 76.98
Chr1	exonerate:protein2genome:local	similarity	2060843	2061855	964	+	.	alignment_id 1 ; Query AFUB_021900-T-p1 ; Align 2060843 80 465 ; Align 2061475 235 147 ; Align 2061625 284 231
#AFUB_022080-T-p1	exonerate:protein2genome:local	similarity	1	84	407	.	.	alignment_id 1 ; Target Chr2 ; Align 1 1383921 25 ; Align 26 1384956 59
Chr2	exonerate:protein2genome:local	gene	1383921	1385132	407	+	.	gene_id 1 ; Name=AFUB_022080-T-p1 ; gene_orientation + ; identity 100.00 ; similarity 100.00
Chr2	exonerate:protein2genome:local	cds	1383921	1383995	.	+	.
Chr2	exonerate:protein2genome:local	exon	1383921	1383995	.	+	.	insertions 0 ; deletions 0 ; identity 100.00 ; similarity 100.00
Chr2	exonerate:protein2genome:local	splice5	1383996	1383997	.	+	.	intron_id 1 ; splice_site "GT"
Chr2	exonerate:protein2genome:local	intron	1383996	1384955	.	+	.	intron_id 1
Chr2	exonerate:protein2genome:local	splice3	1384954	1384955	.	+	.	intron_id 0 ; splice_site "AG"
Chr2	exonerate:protein2genome:local	cds	1384956	1385132	.	+	.
Chr2	exonerate:protein2genome:local	exon	1384956	1385132	.	+	.	insertions 0 ; deletions 0 ; identity 100.00 ; similarity 100.00
Chr2	exonerate:protein2genome:local	similarity	1383921	1385132	407	+	.	alignment_id 1 ; Query AFUB_022080-T-p1 ; Align 1383921 1 75 ; Align 1384956 26 177
#AFUB_021910-T-p1	exonerate:protein2genome:local	similarity	1	116	539	.	.	alignment_id 1 ; Target Chr2 ; Align 1 1335571 22 ; Align 23 1335695 39 ; Align 63 1335871 33 ; Align 97 1336032 20
Chr2	exonerate:protein2genome:local	gene	1335571	1336091	539	+	.	gene_id 1 ; Name=AFUB_021910-T-p1 ; gene_orientation + ; identity 100.00 ; similarity 100.00
Chr2	exonerate:protein2genome:local	cds	1335571	1335636	.	+	.
Chr2	exonerate:protein2genome:local	exon	1335571	1335636	.	+	.	insertions 0 ; deletions 0 ; identity 100.00 ; similarity 100.00
Chr2	exonerate:protein2genome:local	splice5	1335637	1335638	.	+	.	intron_id 1 ; splice_site "GT"
Chr2	exonerate:protein2genome:local	intron	1335637	1335694	.	+	.	intron_id 1
Chr2	exonerate:protein2genome:local	splice3	1335693	1335694	.	+	.	intron_id 0 ; splice_site "AG"
Chr2	exonerate:protein2genome:local	cds	1335695	1335812	.	+	.
Chr2	exonerate:protein2genome:local	exon	1335695	1335812	.	+	.	insertions 0 ; deletions 0 ; identity 100.00 ; similarity 100.00
Chr2	exonerate:protein2genome:local	splice5	1335813	1335814	.	+	.	intron_id 2 ; splice_site "GT"
Chr2	exonerate:protein2genome:local	intron	1335813	1335868	.	+	.	intron_id 2
Chr2	exonerate:protein2genome:local	splice3	1335867	1335868	.	+	.	intron_id 1 ; splice_site "AG"
Chr2	exonerate:protein2genome:local	cds	1335869	1335971	.	+	.
Chr2	exonerate:protein2genome:local	exon	1335869	1335971	.	+	.	insertions 0 ; deletions 0 ; identity 100.00 ; similarity 100.00
Chr2	exonerate:protein2genome:local	splice5	1335972	1335973	.	+	.	intron_id 3 ; splice_site "GT"
Chr2	exonerate:protein2genome:local	intron	1335972	1336030	.	+	.	intron_id 3
Chr2	exonerate:protein2genome:local	splice3	1336029	1336030	.	+	.	intron_id 2 ; splice_site "AG"
Chr2	exonerate:protein2genome:local	cds	1336031	1336091	.	+	.
Chr2	exonerate:protein2genome:local	exon	1336031	1336091	.	+	.	insertions 0 ; deletions 0 ; identity 100.00 ; similarity 100.00
Chr2	exonerate:protein2genome:local	similarity	1335571	1336091	539	+	.	alignment_id 1 ; Query AFUB_021910-T-p1 ; Align 1335571 1 66 ; Align 1335695 23 117 ; Align 1335871 63 99 ; Align 1336032 97 60
#AFUB_021920-T-p1	exonerate:protein2genome:local	similarity	1	350	1843	.	.	alignment_id 1 ; Target Chr2 ; Align 1 1342102 13 ; Align 14 1342241 24 ; Align 39 1342443 26 ; Align 66 1342577 53 ; Align 120 1342807 231
Chr2	exonerate:protein2genome:local	gene	1342102	1343499	1843	+	.	gene_id 1 ; Name=AFUB_021920-T-p1 ; gene_orientation + ; identity 100.00 ; similarity 100.00
Chr2	exonerate:protein2genome:local	cds	1342102	1342140	.	+	.
Chr2	exonerate:protein2genome:local	exon	1342102	1342140	.	+	.	insertions 0 ; deletions 0 ; identity 100.00 ; similarity 100.00
Chr2	exonerate:protein2genome:local	splice5	1342141	1342142	.	+	.	intron_id 1 ; splice_site "GT"
Chr2	exonerate:protein2genome:local	intron	1342141	1342240	.	+	.	intron_id 1
Chr2	exonerate:protein2genome:local	splice3	1342239	1342240	.	+	.	intron_id 0 ; splice_site "AG"
Chr2	exonerate:protein2genome:local	cds	1342241	1342314	.	+	.
Chr2	exonerate:protein2genome:local	exon	1342241	1342314	.	+	.	insertions 0 ; deletions 0 ; identity 100.00 ; similarity 100.00
Chr2	exonerate:protein2genome:local	splice5	1342315	1342316	.	+	.	intron_id 2 ; splice_site "GT"
Chr2	exonerate:protein2genome:local	intron	1342315	1342441	.	+	.	intron_id 2
Chr2	exonerate:protein2genome:local	splice3	1342440	1342441	.	+	.	intron_id 1 ; splice_site "AG"
Chr2	exonerate:protein2genome:local	cds	1342442	1342521	.	+	.
Chr2	exonerate:protein2genome:local	exon	1342442	1342521	.	+	.	insertions 0 ; deletions 0 ; identity 100.00 ; similarity 100.00
Chr2	exonerate:protein2genome:local	splice5	1342522	1342523	.	+	.	intron_id 3 ; splice_site "GT"
Chr2	exonerate:protein2genome:local	intron	1342522	1342574	.	+	.	intron_id 3
Chr2	exonerate:protein2genome:local	splice3	1342573	1342574	.	+	.	intron_id 2 ; splice_site "AG"
Chr2	exonerate:protein2genome:local	cds	1342575	1342736	.	+	.
Chr2	exonerate:protein2genome:local	exon	1342575	1342736	.	+	.	insertions 0 ; deletions 0 ; identity 100.00 ; similarity 100.00
Chr2	exonerate:protein2genome:local	splice5	1342737	1342738	.	+	.	intron_id 4 ; splice_site "GT"
Chr2	exonerate:protein2genome:local	intron	1342737	1342804	.	+	.	intron_id 4
Chr2	exonerate:protein2genome:local	splice3	1342803	1342804	.	+	.	intron_id 3 ; splice_site "AG"
Chr2	exonerate:protein2genome:local	cds	1342805	1343499	.	+	.
Chr2	exonerate:protein2genome:local	exon	1342805	1343499	.	+	.	insertions 0 ; deletions 0 ; identity 100.00 ; similarity 100.00
Chr2	exonerate:protein2genome:local	similarity	1342102	1343499	1843	+	.	alignment_id 1 ; Query AFUB_021920-T-p1 ; Align 1342102 1 39 ; Align 1342241 14 72 ; Align 1342443 39 78 ; Align 1342577 66 159 ; Align 1342807 120 693
#AFUB_021640-T-p1	exonerate:protein2genome:local	similarity	70	344	423	.	.	alignment_id 1 ; Target Chr7 ; Align 70 281382 19 ; Align 90 281325 132 ; Align 223 280850 59 ; Align 283 280673 62
Chr7	exonerate:protein2genome:local	gene	280487	281381	423	-	.	gene_id 1 ; Name=AFUB_021640-T-p1 ; gene_orientation + ; identity 36.03 ; similarity 55.15
Chr7	exonerate:protein2genome:local	cds	280927	281381	.	-	.
Chr7	exonerate:protein2genome:local	exon	280927	281381	.	-	.	insertions 0 ; deletions 1 ; identity 39.74 ; similarity 55.63
Chr7	exonerate:protein2genome:local	splice5	280925	280926	.	-	.	intron_id 1 ; splice_site "GT"
Chr7	exonerate:protein2genome:local	intron	280851	280926	.	-	.	intron_id 1
Chr7	exonerate:protein2genome:local	splice3	280851	280852	.	-	.	intron_id 0 ; splice_site "AC"
Chr7	exonerate:protein2genome:local	cds	280487	280850	.	-	.
Chr7	exonerate:protein2genome:local	exon	280487	280850	.	-	.	insertions 0 ; deletions 1 ; identity 31.40 ; similarity 54.55
Chr7	exonerate:protein2genome:local	similarity	280487	281381	423	-	.	alignment_id 1 ; Query AFUB_021640-T-p1 ; Align 281382 70 57 ; Align 281325 90 396 ; Align 280850 223 177 ; Align 280673 283 186
#AFUB_021920-T-p1	exonerate:protein2genome:local	similarity	53	207	266	.	.	alignment_id 1 ; Target Chr8 ; Align 53 1822357 37 ; Align 91 1822246 67 ; Align 158 1822042 50
Chr8	exonerate:protein2genome:local	gene	1821892	1822356	266	-	.	gene_id 1 ; Name=AFUB_021920-T-p1 ; gene_orientation . ; identity 37.66 ; similarity 55.19
Chr8	exonerate:protein2genome:local	cds	1821892	1822356	.	-	.
Chr8	exonerate:protein2genome:local	exon	1821892	1822356	.	-	.	insertions 3 ; deletions 1 ; identity 37.66 ; similarity 55.19
Chr8	exonerate:protein2genome:local	similarity	1821892	1822356	266	-	.	alignment_id 1 ; Query AFUB_021920-T-p1 ; Align 1822357 53 111 ; Align 1822246 91 201 ; Align 1822042 158 150
#AFUB_022690-T-p1	exonerate:protein2genome:local	similarity	1	54	298	.	.	alignment_id 1 ; Target Chr2 ; Align 1 1578229 47 ; Align 49 1578518 6
Chr2	exonerate:protein2genome:local	gene	1578229	1578535	298	+	.	gene_id 1 ; Name=AFUB_022690-T-p1 ; gene_orientation + ; identity 100.00 ; similarity 100.00
Chr2	exonerate:protein2genome:local	cds	1578229	1578371	.	+	.
Chr2	exonerate:protein2genome:local	exon	1578229	1578371	.	+	.	insertions 0 ; deletions 0 ; identity 100.00 ; similarity 100.00
Chr2	exonerate:protein2genome:local	splice5	1578372	1578373	.	+	.	intron_id 1 ; splice_site "GT"
Chr2	exonerate:protein2genome:local	intron	1578372	1578516	.	+	.	intron_id 1
Chr2	exonerate:protein2genome:local	splice3	1578515	1578516	.	+	.	intron_id 0 ; splice_site "AG"
Chr2	exonerate:protein2genome:local	cds	1578517	1578535	.	+	.
Chr2	exonerate:protein2genome:local	exon	1578517	1578535	.	+	.	insertions 0 ; deletions 0 ; identity 100.00 ; similarity 100.00
Chr2	exonerate:protein2genome:local	similarity	1578229	1578535	298	+	.	alignment_id 1 ; Query AFUB_022690-T-p1 ; Align 1578229 1 141 ; Align 1578518 49 18
#AFUB_022400-T-p1	exonerate:protein2genome:local	similarity	7	122	529	.	.	alignment_id 1 ; Target Chr2 ; Align 7 1490509 17 ; Align 24 1490680 31 ; Align 55 1490883 43 ; Align 98 1491097 25
Chr2	exonerate:protein2genome:local	gene	1490509	1491171	529	+	.	gene_id 1 ; Name=AFUB_022400-T-p1 ; gene_orientation + ; identity 100.00 ; similarity 100.00
Chr2	exonerate:protein2genome:local	cds	1490509	1490559	.	+	.
Chr2	exonerate:protein2genome:local	exon	1490509	1490559	.	+	.	insertions 0 ; deletions 0 ; identity 100.00 ; similarity 100.00
Chr2	exonerate:protein2genome:local	splice5	1490560	1490561	.	+	.	intron_id 1 ; splice_site "GT"
Chr2	exonerate:protein2genome:local	intron	1490560	1490679	.	+	.	intron_id 1
Chr2	exonerate:protein2genome:local	splice3	1490678	1490679	.	+	.	intron_id 0 ; splice_site "AG"
Chr2	exonerate:protein2genome:local	cds	1490680	1490772	.	+	.
Chr2	exonerate:protein2genome:local	exon	1490680	1490772	.	+	.	insertions 0 ; deletions 0 ; identity 100.00 ; similarity 100.00
Chr2	exonerate:protein2genome:local	splice5	1490773	1490774	.	+	.	intron_id 2 ; splice_site "GT"
Chr2	exonerate:protein2genome:local	intron	1490773	1490882	.	+	.	intron_id 2
Chr2	exonerate:protein2genome:local	splice3	1490881	1490882	.	+	.	intron_id 1 ; splice_site "AG"
Chr2	exonerate:protein2genome:local	cds	1490883	1491011	.	+	.
Chr2	exonerate:protein2genome:local	exon	1490883	1491011	.	+	.	insertions 0 ; deletions 0 ; identity 100.00 ; similarity 100.00
Chr2	exonerate:protein2genome:local	splice5	1491012	1491013	.	+	.	intron_id 3 ; splice_site "GT"
Chr2	exonerate:protein2genome:local	intron	1491012	1491096	.	+	.	intron_id 3
Chr2	exonerate:protein2genome:local	splice3	1491095	1491096	.	+	.	intron_id 2 ; splice_site "AG"
Chr2	exonerate:protein2genome:local	cds	1491097	1491171	.	+	.
Chr2	exonerate:protein2genome:local	exon	1491097	1491171	.	+	.	insertions 0 ; deletions 0 ; identity 100.00 ; similarity 100.00
Chr2	exonerate:protein2genome:local	similarity	1490509	1491171	529	+	.	alignment_id 1 ; Query AFUB_022400-T-p1 ; Align 1490509 7 51 ; Align 1490680 24 93 ; Align 1490883 55 129 ; Align 1491097 98 75
#AFUB_022500-T-p1	exonerate:protein2genome:local	similarity	1	121	603	.	.	alignment_id 1 ; Target Chr2 ; Align 1 1528609 38 ; Align 40 1528785 76 ; Align 117 1529087 5
Chr2	exonerate:protein2genome:local	gene	1528609	1529101	603	+	.	gene_id 1 ; Name=AFUB_022500-T-p1 ; gene_orientation + ; identity 100.00 ; similarity 100.00
Chr2	exonerate:protein2genome:local	cds	1528609	1528723	.	+	.
Chr2	exonerate:protein2genome:local	exon	1528609	1528723	.	+	.	insertions 0 ; deletions 0 ; identity 100.00 ; similarity 100.00
Chr2	exonerate:protein2genome:local	splice5	1528724	1528725	.	+	.	intron_id 1 ; splice_site "GT"
Chr2	exonerate:protein2genome:local	intron	1528724	1528782	.	+	.	intron_id 1
Chr2	exonerate:protein2genome:local	splice3	1528781	1528782	.	+	.	intron_id 0 ; splice_site "AG"
Chr2	exonerate:protein2genome:local	cds	1528783	1529014	.	+	.
Chr2	exonerate:protein2genome:local	exon	1528783	1529014	.	+	.	insertions 0 ; deletions 0 ; identity 100.00 ; similarity 100.00
Chr2	exonerate:protein2genome:local	splice5	1529015	1529016	.	+	.	intron_id 2 ; splice_site "GT"
Chr2	exonerate:protein2genome:local	intron	1529015	1529085	.	+	.	intron_id 2
Chr2	exonerate:protein2genome:local	splice3	1529084	1529085	.	+	.	intron_id 1 ; splice_site "AG"
Chr2	exonerate:protein2genome:local	cds	1529086	1529101	.	+	.
Chr2	exonerate:protein2genome:local	exon	1529086	1529101	.	+	.	insertions 0 ; deletions 0 ; identity 100.00 ; similarity 100.00
Chr2	exonerate:protein2genome:local	similarity	1528609	1529101	603	+	.	alignment_id 1 ; Query AFUB_022500-T-p1 ; Align 1528609 1 114 ; Align 1528785 40 228 ; Align 1529087 117 15
#AFUB_022470-T-p1	exonerate:protein2genome:local	similarity	1	268	1297	.	.	alignment_id 1 ; Target Chr2 ; Align 1 1517695 6 ; Align 7 1517768 26 ; Align 34 1518034 65 ; Align 99 1518442 170
Chr2	exonerate:protein2genome:local	gene	1517695	1518951	1297	+	.	gene_id 1 ; Name=AFUB_022470-T-p1 ; gene_orientation + ; identity 100.00 ; similarity 100.00
Chr2	exonerate:protein2genome:local	cds	1517695	1517712	.	+	.
Chr2	exonerate:protein2genome:local	exon	1517695	1517712	.	+	.	insertions 0 ; deletions 0 ; identity 100.00 ; similarity 100.00
Chr2	exonerate:protein2genome:local	splice5	1517713	1517714	.	+	.	intron_id 1 ; splice_site "GT"
Chr2	exonerate:protein2genome:local	intron	1517713	1517767	.	+	.	intron_id 1
Chr2	exonerate:protein2genome:local	splice3	1517766	1517767	.	+	.	intron_id 0 ; splice_site "AG"
Chr2	exonerate:protein2genome:local	cds	1517768	1517847	.	+	.
Chr2	exonerate:protein2genome:local	exon	1517768	1517847	.	+	.	insertions 0 ; deletions 0 ; identity 100.00 ; similarity 100.00
Chr2	exonerate:protein2genome:local	splice5	1517848	1517849	.	+	.	intron_id 2 ; splice_site "GT"
Chr2	exonerate:protein2genome:local	intron	1517848	1518032	.	+	.	intron_id 2
Chr2	exonerate:protein2genome:local	splice3	1518031	1518032	.	+	.	intron_id 1 ; splice_site "AG"
Chr2	exonerate:protein2genome:local	cds	1518033	1518228	.	+	.
Chr2	exonerate:protein2genome:local	exon	1518033	1518228	.	+	.	insertions 0 ; deletions 0 ; identity 100.00 ; similarity 100.00
Chr2	exonerate:protein2genome:local	splice5	1518229	1518230	.	+	.	intron_id 3 ; splice_site "GT"
Chr2	exonerate:protein2genome:local	intron	1518229	1518441	.	+	.	intron_id 3
Chr2	exonerate:protein2genome:local	splice3	1518440	1518441	.	+	.	intron_id 2 ; splice_site "AG"
Chr2	exonerate:protein2genome:local	cds	1518442	1518951	.	+	.
Chr2	exonerate:protein2genome:local	exon	1518442	1518951	.	+	.	insertions 0 ; deletions 0 ; identity 100.00 ; similarity 100.00
Chr2	exonerate:protein2genome:local	similarity	1517695	1518951	1297	+	.	alignment_id 1 ; Query AFUB_022470-T-p1 ; Align 1517695 1 18 ; Align 1517768 7 78 ; Align 1518034 34 195 ; Align 1518442 99 510
#AFUB_022310-T-p1	exonerate:protein2genome:local	similarity	1	91	460	.	.	alignment_id 1 ; Target Chr2 ; Align 1 1463831 43 ; Align 45 1463331 47
Chr2	exonerate:protein2genome:local	gene	1463190	1463830	460	-	.	gene_id 1 ; Name=AFUB_022310-T-p1 ; gene_orientation + ; identity 100.00 ; similarity 100.00
Chr2	exonerate:protein2genome:local	cds	1463700	1463830	.	-	.
Chr2	exonerate:protein2genome:local	exon	1463700	1463830	.	-	.	insertions 0 ; deletions 0 ; identity 100.00 ; similarity 100.00
Chr2	exonerate:protein2genome:local	splice5	1463698	1463699	.	-	.	intron_id 1 ; splice_site "GT"
Chr2	exonerate:protein2genome:local	intron	1463332	1463699	.	-	.	intron_id 1
Chr2	exonerate:protein2genome:local	splice3	1463332	1463333	.	-	.	intron_id 0 ; splice_site "AG"
Chr2	exonerate:protein2genome:local	cds	1463190	1463331	.	-	.
Chr2	exonerate:protein2genome:local	exon	1463190	1463331	.	-	.	insertions 0 ; deletions 0 ; identity 100.00 ; similarity 100.00
Chr2	exonerate:protein2genome:local	similarity	1463190	1463830	460	-	.	alignment_id 1 ; Query AFUB_022310-T-p1 ; Align 1463831 1 129 ; Align 1463331 45 141
#AFUB_022980-T-p1	exonerate:protein2genome:local	similarity	1	369	1903	.	.	alignment_id 1 ; Target Chr2 ; Align 1 1665214 141 ; Align 142 1664722 228
Chr2	exonerate:protein2genome:local	gene	1664038	1665213	1903	-	.	gene_id 1 ; Name=AFUB_022980-T-p1 ; gene_orientation + ; identity 100.00 ; similarity 100.00
Chr2	exonerate:protein2genome:local	cds	1664791	1665213	.	-	.
Chr2	exonerate:protein2genome:local	exon	1664791	1665213	.	-	.	insertions 0 ; deletions 0 ; identity 100.00 ; similarity 100.00
Chr2	exonerate:protein2genome:local	splice5	1664789	1664790	.	-	.	intron_id 1 ; splice_site "GT"
Chr2	exonerate:protein2genome:local	intron	1664722	1664790	.	-	.	intron_id 1
Chr2	exonerate:protein2genome:local	splice3	1664722	1664723	.	-	.	intron_id 0 ; splice_site "AG"
Chr2	exonerate:protein2genome:local	cds	1664038	1664721	.	-	.
Chr2	exonerate:protein2genome:local	exon	1664038	1664721	.	-	.	insertions 0 ; deletions 0 ; identity 100.00 ; similarity 100.00
Chr2	exonerate:protein2genome:local	similarity	1664038	1665213	1903	-	.	alignment_id 1 ; Query AFUB_022980-T-p1 ; Align 1665214 1 423 ; Align 1664722 142 684
#AFUB_022940-T-p1	exonerate:protein2genome:local	similarity	22	335	783	.	.	alignment_id 1 ; Target Chr3 ; Align 22 250045 157 ; Align 179 250522 157
Chr3	exonerate:protein2genome:local	gene	250045	250992	783	+	.	gene_id 1 ; Name=AFUB_022940-T-p1 ; gene_orientation . ; identity 50.64 ; similarity 65.29
Chr3	exonerate:protein2genome:local	cds	250045	250992	.	+	.
Chr3	exonerate:protein2genome:local	exon	250045	250992	.	+	.	insertions 6 ; deletions 0 ; identity 50.64 ; similarity 65.29
Chr3	exonerate:protein2genome:local	similarity	250045	250992	783	+	.	alignment_id 1 ; Query AFUB_022940-T-p1 ; Align 250045 22 471 ; Align 250522 179 471
#AFUB_024040-T-p1	exonerate:protein2genome:local	similarity	1	164	823	.	.	alignment_id 1 ; Target Chr2 ; Align 1 2067177 95 ; Align 97 2067580 32 ; Align 129 2067796 36
Chr2	exonerate:protein2genome:local	gene	2067177	2067903	823	+	.	gene_id 1 ; Name=AFUB_024040-T-p1 ; gene_orientation + ; identity 100.00 ; similarity 100.00
Chr2	exonerate:protein2genome:local	cds	2067177	2067462	.	+	.
Chr2	exonerate:protein2genome:local	exon	2067177	2067462	.	+	.	insertions 0 ; deletions 0 ; identity 100.00 ; similarity 100.00
Chr2	exonerate:protein2genome:local	splice5	2067463	2067464	.	+	.	intron_id 1 ; splice_site "GT"
Chr2	exonerate:protein2genome:local	intron	2067463	2067577	.	+	.	intron_id 1
Chr2	exonerate:protein2genome:local	splice3	2067576	2067577	.	+	.	intron_id 0 ; splice_site "AG"
Chr2	exonerate:protein2genome:local	cds	2067578	2067675	.	+	.
Chr2	exonerate:protein2genome:local	exon	2067578	2067675	.	+	.	insertions 0 ; deletions 0 ; identity 100.00 ; similarity 100.00
Chr2	exonerate:protein2genome:local	splice5	2067676	2067677	.	+	.	intron_id 2 ; splice_site "GT"
Chr2	exonerate:protein2genome:local	intron	2067676	2067795	.	+	.	intron_id 2
Chr2	exonerate:protein2genome:local	splice3	2067794	2067795	.	+	.	intron_id 1 ; splice_site "AG"
Chr2	exonerate:protein2genome:local	cds	2067796	2067903	.	+	.
Chr2	exonerate:protein2genome:local	exon	2067796	2067903	.	+	.	insertions 0 ; deletions 0 ; identity 100.00 ; similarity 100.00
Chr2	exonerate:protein2genome:local	similarity	2067177	2067903	823	+	.	alignment_id 1 ; Query AFUB_024040-T-p1 ; Align 2067177 1 285 ; Align 2067580 97 96 ; Align 2067796 129 108
#AFUB_023760-T-p1	exonerate:protein2genome:local	similarity	1	84	417	.	.	alignment_id 1 ; Target Chr2 ; Align 1 1986181 59 ; Align 60 1986420 25
Chr2	exonerate:protein2genome:local	gene	1986181	1986494	417	+	.	gene_id 1 ; Name=AFUB_023760-T-p1 ; gene_orientation + ; identity 100.00 ; similarity 100.00
Chr2	exonerate:protein2genome:local	cds	1986181	1986357	.	+	.
Chr2	exonerate:protein2genome:local	exon	1986181	1986357	.	+	.	insertions 0 ; deletions 0 ; identity 100.00 ; similarity 100.00
Chr2	exonerate:protein2genome:local	splice5	1986358	1986359	.	+	.	intron_id 1 ; splice_site "GT"
Chr2	exonerate:protein2genome:local	intron	1986358	1986419	.	+	.	intron_id 1
Chr2	exonerate:protein2genome:local	splice3	1986418	1986419	.	+	.	intron_id 0 ; splice_site "AG"
Chr2	exonerate:protein2genome:local	cds	1986420	1986494	.	+	.
Chr2	exonerate:protein2genome:local	exon	1986420	1986494	.	+	.	insertions 0 ; deletions 0 ; identity 100.00 ; similarity 100.00
Chr2	exonerate:protein2genome:local	similarity	1986181	1986494	417	+	.	alignment_id 1 ; Query AFUB_023760-T-p1 ; Align 1986181 1 177 ; Align 1986420 60 75
#AFUB_024030-T-p1	exonerate:protein2genome:local	similarity	1	82	356	.	.	alignment_id 1 ; Target Chr2 ; Align 1 2065886 16 ; Align 18 2066011 10 ; Align 29 2066169 54
Chr2	exonerate:protein2genome:local	gene	2065886	2066330	356	+	.	gene_id 1 ; Name=AFUB_024030-T-p1 ; gene_orientation + ; identity 100.00 ; similarity 100.00
Chr2	exonerate:protein2genome:local	cds	2065886	2065934	.	+	.
Chr2	exonerate:protein2genome:local	exon	2065886	2065934	.	+	.	insertions 0 ; deletions 0 ; identity 100.00 ; similarity 100.00
Chr2	exonerate:protein2genome:local	splice5	2065935	2065936	.	+	.	intron_id 1 ; splice_site "GT"
Chr2	exonerate:protein2genome:local	intron	2065935	2066008	.	+	.	intron_id 1
Chr2	exonerate:protein2genome:local	splice3	2066007	2066008	.	+	.	intron_id 0 ; splice_site "AG"
Chr2	exonerate:protein2genome:local	cds	2066009	2066041	.	+	.
Chr2	exonerate:protein2genome:local	exon	2066009	2066041	.	+	.	insertions 0 ; deletions 0 ; identity 100.00 ; similarity 100.00
Chr2	exonerate:protein2genome:local	splice5	2066042	2066043	.	+	.	intron_id 2 ; splice_site "GT"
Chr2	exonerate:protein2genome:local	intron	2066042	2066166	.	+	.	intron_id 2
Chr2	exonerate:protein2genome:local	splice3	2066165	2066166	.	+	.	intron_id 1 ; splice_site "AG"
Chr2	exonerate:protein2genome:local	cds	2066167	2066330	.	+	.
Chr2	exonerate:protein2genome:local	exon	2066167	2066330	.	+	.	insertions 0 ; deletions 0 ; identity 100.00 ; similarity 100.00
Chr2	exonerate:protein2genome:local	similarity	2065886	2066330	356	+	.	alignment_id 1 ; Query AFUB_024030-T-p1 ; Align 2065886 1 48 ; Align 2066011 18 30 ; Align 2066169 29 162
#AFUB_023800-T-p1	exonerate:protein2genome:local	similarity	1	75	359	.	.	alignment_id 1 ; Target Chr2 ; Align 1 1995761 19 ; Align 20 1995884 45 ; Align 66 1996191 10
Chr2	exonerate:protein2genome:local	gene	1995761	1996220	359	+	.	gene_id 1 ; Name=AFUB_023800-T-p1 ; gene_orientation + ; identity 100.00 ; similarity 100.00
Chr2	exonerate:protein2genome:local	cds	1995761	1995817	.	+	.
Chr2	exonerate:protein2genome:local	exon	1995761	1995817	.	+	.	insertions 0 ; deletions 0 ; identity 100.00 ; similarity 100.00
Chr2	exonerate:protein2genome:local	splice5	1995818	1995819	.	+	.	intron_id 1 ; splice_site "GT"
Chr2	exonerate:protein2genome:local	intron	1995818	1995883	.	+	.	intron_id 1
Chr2	exonerate:protein2genome:local	splice3	1995882	1995883	.	+	.	intron_id 0 ; splice_site "AG"
Chr2	exonerate:protein2genome:local	cds	1995884	1996019	.	+	.
Chr2	exonerate:protein2genome:local	exon	1995884	1996019	.	+	.	insertions 0 ; deletions 0 ; identity 100.00 ; similarity 100.00
Chr2	exonerate:protein2genome:local	splice5	1996020	1996021	.	+	.	intron_id 2 ; splice_site "GT"
Chr2	exonerate:protein2genome:local	intron	1996020	1996188	.	+	.	intron_id 2
Chr2	exonerate:protein2genome:local	splice3	1996187	1996188	.	+	.	intron_id 1 ; splice_site "AG"
Chr2	exonerate:protein2genome:local	cds	1996189	1996220	.	+	.
Chr2	exonerate:protein2genome:local	exon	1996189	1996220	.	+	.	insertions 0 ; deletions 0 ; identity 100.00 ; similarity 100.00
Chr2	exonerate:protein2genome:local	similarity	1995761	1996220	359	+	.	alignment_id 1 ; Query AFUB_023800-T-p1 ; Align 1995761 1 57 ; Align 1995884 20 135 ; Align 1996191 66 30
#AFUB_023990-T-p1	exonerate:protein2genome:local	similarity	1	211	1016	.	.	alignment_id 1 ; Target Chr2 ; Align 1 2057618 27 ; Align 28 2057734 83 ; Align 112 2058113 50 ; Align 162 2058370 50
Chr2	exonerate:protein2genome:local	gene	2057618	2058519	1016	+	.	gene_id 1 ; Name=AFUB_023990-T-p1 ; gene_orientation + ; identity 100.00 ; similarity 100.00
Chr2	exonerate:protein2genome:local	cds	2057618	2057698	.	+	.
Chr2	exonerate:protein2genome:local	exon	2057618	2057698	.	+	.	insertions 0 ; deletions 0 ; identity 100.00 ; similarity 100.00
Chr2	exonerate:protein2genome:local	splice5	2057699	2057700	.	+	.	intron_id 1 ; splice_site "GT"
Chr2	exonerate:protein2genome:local	intron	2057699	2057733	.	+	.	intron_id 1
Chr2	exonerate:protein2genome:local	splice3	2057732	2057733	.	+	.	intron_id 0 ; splice_site "AG"
Chr2	exonerate:protein2genome:local	cds	2057734	2057984	.	+	.
Chr2	exonerate:protein2genome:local	exon	2057734	2057984	.	+	.	insertions 0 ; deletions 0 ; identity 100.00 ; similarity 100.00
Chr2	exonerate:protein2genome:local	splice5	2057985	2057986	.	+	.	intron_id 2 ; splice_site "GT"
Chr2	exonerate:protein2genome:local	intron	2057985	2058111	.	+	.	intron_id 2
Chr2	exonerate:protein2genome:local	splice3	2058110	2058111	.	+	.	intron_id 1 ; splice_site "AG"
Chr2	exonerate:protein2genome:local	cds	2058112	2058262	.	+	.
Chr2	exonerate:protein2genome:local	exon	2058112	2058262	.	+	.	insertions 0 ; deletions 0 ; identity 100.00 ; similarity 100.00
Chr2	exonerate:protein2genome:local	splice5	2058263	2058264	.	+	.	intron_id 3 ; splice_site "GT"
Chr2	exonerate:protein2genome:local	intron	2058263	2058369	.	+	.	intron_id 3
Chr2	exonerate:protein2genome:local	splice3	2058368	2058369	.	+	.	intron_id 2 ; splice_site "AG"
Chr2	exonerate:protein2genome:local	cds	2058370	2058519	.	+	.
Chr2	exonerate:protein2genome:local	exon	2058370	2058519	.	+	.	insertions 0 ; deletions 0 ; identity 100.00 ; similarity 100.00
Chr2	exonerate:protein2genome:local	similarity	2057618	2058519	1016	+	.	alignment_id 1 ; Query AFUB_023990-T-p1 ; Align 2057618 1 81 ; Align 2057734 28 249 ; Align 2058113 112 150 ; Align 2058370 162 150
#AFUB_023880-T-p1	exonerate:protein2genome:local	similarity	1	78	299	.	.	alignment_id 1 ; Target Chr2 ; Align 1 2013377 15 ; Align 17 2013464 9 ; Align 27 2013605 36 ; Align 64 2013780 15
Chr2	exonerate:protein2genome:local	gene	2013377	2013824	299	+	.	gene_id 1 ; Name=AFUB_023880-T-p1 ; gene_orientation + ; identity 100.00 ; similarity 100.00
Chr2	exonerate:protein2genome:local	cds	2013377	2013423	.	+	.
Chr2	exonerate:protein2genome:local	exon	2013377	2013423	.	+	.	insertions 0 ; deletions 0 ; identity 100.00 ; similarity 100.00
Chr2	exonerate:protein2genome:local	splice5	2013424	2013425	.	+	.	intron_id 1 ; splice_site "GT"
Chr2	exonerate:protein2genome:local	intron	2013424	2013462	.	+	.	intron_id 1
Chr2	exonerate:protein2genome:local	splice3	2013461	2013462	.	+	.	intron_id 0 ; splice_site "AG"
Chr2	exonerate:protein2genome:local	cds	2013463	2013492	.	+	.
Chr2	exonerate:protein2genome:local	exon	2013463	2013492	.	+	.	insertions 0 ; deletions 0 ; identity 100.00 ; similarity 100.00
Chr2	exonerate:protein2genome:local	splice5	2013493	2013494	.	+	.	intron_id 2 ; splice_site "GT"
Chr2	exonerate:protein2genome:local	intron	2013493	2013603	.	+	.	intron_id 2
Chr2	exonerate:protein2genome:local	splice3	2013602	2013603	.	+	.	intron_id 1 ; splice_site "AG"
Chr2	exonerate:protein2genome:local	cds	2013604	2013714	.	+	.
Chr2	exonerate:protein2genome:local	exon	2013604	2013714	.	+	.	insertions 0 ; deletions 0 ; identity 100.00 ; similarity 100.00
Chr2	exonerate:protein2genome:local	splice5	2013715	2013716	.	+	.	intron_id 3 ; splice_site "GT"
Chr2	exonerate:protein2genome:local	intron	2013715	2013778	.	+	.	intron_id 3
Chr2	exonerate:protein2genome:local	splice3	2013777	2013778	.	+	.	intron_id 2 ; splice_site "AG"
Chr2	exonerate:protein2genome:local	cds	2013779	2013824	.	+	.
Chr2	exonerate:protein2genome:local	exon	2013779	2013824	.	+	.	insertions 0 ; deletions 0 ; identity 100.00 ; similarity 100.00
Chr2	exonerate:protein2genome:local	similarity	2013377	2013824	299	+	.	alignment_id 1 ; Query AFUB_023880-T-p1 ; Align 2013377 1 45 ; Align 2013464 17 27 ; Align 2013605 27 108 ; Align 2013780 64 45
#AFUB_023830-T-p1	exonerate:protein2genome:local	similarity	1	185	904	.	.	alignment_id 1 ; Target Chr2 ; Align 1 2005217 94 ; Align 96 2005559 10 ; Align 107 2005730 79
Chr2	exonerate:protein2genome:local	gene	2005217	2005966	904	+	.	gene_id 1 ; Name=AFUB_023830-T-p1 ; gene_orientation + ; identity 100.00 ; similarity 100.00
Chr2	exonerate:protein2genome:local	cds	2005217	2005499	.	+	.
Chr2	exonerate:protein2genome:local	exon	2005217	2005499	.	+	.	insertions 0 ; deletions 0 ; identity 100.00 ; similarity 100.00
Chr2	exonerate:protein2genome:local	splice5	2005500	2005501	.	+	.	intron_id 1 ; splice_site "GT"
Chr2	exonerate:protein2genome:local	intron	2005500	2005556	.	+	.	intron_id 1
Chr2	exonerate:protein2genome:local	splice3	2005555	2005556	.	+	.	intron_id 0 ; splice_site "AG"
Chr2	exonerate:protein2genome:local	cds	2005557	2005589	.	+	.
Chr2	exonerate:protein2genome:local	exon	2005557	2005589	.	+	.	insertions 0 ; deletions 0 ; identity 100.00 ; similarity 100.00
Chr2	exonerate:protein2genome:local	splice5	2005590	2005591	.	+	.	intron_id 2 ; splice_site "GT"
Chr2	exonerate:protein2genome:local	intron	2005590	2005727	.	+	.	intron_id 2
Chr2	exonerate:protein2genome:local	splice3	2005726	2005727	.	+	.	intron_id 1 ; splice_site "AG"
Chr2	exonerate:protein2genome:local	cds	2005728	2005966	.	+	.
Chr2	exonerate:protein2genome:local	exon	2005728	2005966	.	+	.	insertions 0 ; deletions 0 ; identity 100.00 ; similarity 100.00
Chr2	exonerate:protein2genome:local	similarity	2005217	2005966	904	+	.	alignment_id 1 ; Query AFUB_023830-T-p1 ; Align 2005217 1 282 ; Align 2005559 96 30 ; Align 2005730 107 237
#AFUB_023860-T-p1	exonerate:protein2genome:local	similarity	1	277	1491	.	.	alignment_id 1 ; Target Chr2 ; Align 1 2012187 277
Chr2	exonerate:protein2genome:local	gene	2011356	2012186	1491	-	.	gene_id 1 ; Name=AFUB_023860-T-p1 ; gene_orientation . ; identity 100.00 ; similarity 100.00
Chr2	exonerate:protein2genome:local	cds	2011356	2012186	.	-	.
Chr2	exonerate:protein2genome:local	exon	2011356	2012186	.	-	.	insertions 0 ; deletions 0 ; identity 100.00 ; similarity 100.00
Chr2	exonerate:protein2genome:local	similarity	2011356	2012186	1491	-	.	alignment_id 1 ; Query AFUB_023860-T-p1 ; Align 2012187 1 831
#AFUB_024160-T-p1	exonerate:protein2genome:local	similarity	1	80	365	.	.	alignment_id 1 ; Target Chr2 ; Align 1 2122468 23 ; Align 24 2122704 27 ; Align 52 2122848 29
Chr2	exonerate:protein2genome:local	gene	2122468	2122934	365	+	.	gene_id 1 ; Name=AFUB_024160-T-p1 ; gene_orientation + ; identity 100.00 ; similarity 100.00
Chr2	exonerate:protein2genome:local	cds	2122468	2122536	.	+	.
Chr2	exonerate:protein2genome:local	exon	2122468	2122536	.	+	.	insertions 0 ; deletions 0 ; identity 100.00 ; similarity 100.00
Chr2	exonerate:protein2genome:local	splice5	2122537	2122538	.	+	.	intron_id 1 ; splice_site "GT"
Chr2	exonerate:protein2genome:local	intron	2122537	2122703	.	+	.	intron_id 1
Chr2	exonerate:protein2genome:local	splice3	2122702	2122703	.	+	.	intron_id 0 ; splice_site "AG"
Chr2	exonerate:protein2genome:local	cds	2122704	2122786	.	+	.
Chr2	exonerate:protein2genome:local	exon	2122704	2122786	.	+	.	insertions 0 ; deletions 0 ; identity 100.00 ; similarity 100.00
Chr2	exonerate:protein2genome:local	splice5	2122787	2122788	.	+	.	intron_id 2 ; splice_site "GT"
Chr2	exonerate:protein2genome:local	intron	2122787	2122846	.	+	.	intron_id 2
Chr2	exonerate:protein2genome:local	splice3	2122845	2122846	.	+	.	intron_id 1 ; splice_site "AG"
Chr2	exonerate:protein2genome:local	cds	2122847	2122934	.	+	.
Chr2	exonerate:protein2genome:local	exon	2122847	2122934	.	+	.	insertions 0 ; deletions 0 ; identity 100.00 ; similarity 100.00
Chr2	exonerate:protein2genome:local	similarity	2122468	2122934	365	+	.	alignment_id 1 ; Query AFUB_024160-T-p1 ; Align 2122468 1 69 ; Align 2122704 24 81 ; Align 2122848 52 87
#AFUB_024500-T-p1	exonerate:protein2genome:local	similarity	1	184	874	.	.	alignment_id 1 ; Target Chr2 ; Align 1 2212012 32 ; Align 34 2212161 28 ; Align 63 2212308 14 ; Align 78 2212411 63 ; Align 142 2212665 43
Chr2	exonerate:protein2genome:local	gene	2212012	2212793	874	+	.	gene_id 1 ; Name=AFUB_024500-T-p1 ; gene_orientation + ; identity 100.00 ; similarity 100.00
Chr2	exonerate:protein2genome:local	cds	2212012	2212109	.	+	.
Chr2	exonerate:protein2genome:local	exon	2212012	2212109	.	+	.	insertions 0 ; deletions 0 ; identity 100.00 ; similarity 100.00
Chr2	exonerate:protein2genome:local	splice5	2212110	2212111	.	+	.	intron_id 1 ; splice_site "GT"
Chr2	exonerate:protein2genome:local	intron	2212110	2212159	.	+	.	intron_id 1
Chr2	exonerate:protein2genome:local	splice3	2212158	2212159	.	+	.	intron_id 0 ; splice_site "AG"
Chr2	exonerate:protein2genome:local	cds	2212160	2212246	.	+	.
Chr2	exonerate:protein2genome:local	exon	2212160	2212246	.	+	.	insertions 0 ; deletions 0 ; identity 100.00 ; similarity 100.00
Chr2	exonerate:protein2genome:local	splice5	2212247	2212248	.	+	.	intron_id 2 ; splice_site "GT"
Chr2	exonerate:protein2genome:local	intron	2212247	2212306	.	+	.	intron_id 2
Chr2	exonerate:protein2genome:local	splice3	2212305	2212306	.	+	.	intron_id 1 ; splice_site "AG"
Chr2	exonerate:protein2genome:local	cds	2212307	2212351	.	+	.
Chr2	exonerate:protein2genome:local	exon	2212307	2212351	.	+	.	insertions 0 ; deletions 0 ; identity 100.00 ; similarity 100.00
Chr2	exonerate:protein2genome:local	splice5	2212352	2212353	.	+	.	intron_id 3 ; splice_site "GT"
Chr2	exonerate:protein2genome:local	intron	2212352	2212409	.	+	.	intron_id 3
Chr2	exonerate:protein2genome:local	splice3	2212408	2212409	.	+	.	intron_id 2 ; splice_site "AG"
Chr2	exonerate:protein2genome:local	cds	2212410	2212601	.	+	.
Chr2	exonerate:protein2genome:local	exon	2212410	2212601	.	+	.	insertions 0 ; deletions 0 ; identity 100.00 ; similarity 100.00
Chr2	exonerate:protein2genome:local	splice5	2212602	2212603	.	+	.	intron_id 4 ; splice_site "GT"
Chr2	exonerate:protein2genome:local	intron	2212602	2212663	.	+	.	intron_id 4
Chr2	exonerate:protein2genome:local	splice3	2212662	2212663	.	+	.	intron_id 3 ; splice_site "AG"
Chr2	exonerate:protein2genome:local	cds	2212664	2212793	.	+	.
Chr2	exonerate:protein2genome:local	exon	2212664	2212793	.	+	.	insertions 0 ; deletions 0 ; identity 100.00 ; similarity 100.00
Chr2	exonerate:protein2genome:local	similarity	2212012	2212793	874	+	.	alignment_id 1 ; Query AFUB_024500-T-p1 ; Align 2212012 1 96 ; Align 2212161 34 84 ; Align 2212308 63 42 ; Align 2212411 78 189 ; Align 2212665 142 129
#AFUB_024460-T-p1	exonerate:protein2genome:local	similarity	1	227	1105	.	.	alignment_id 1 ; Target Chr2 ; Align 1 2203201 101 ; Align 102 2203568 28 ; Align 131 2203727 74 ; Align 206 2204010 22
Chr2	exonerate:protein2genome:local	gene	2203201	2204075	1105	+	.	gene_id 1 ; Name=AFUB_024460-T-p1 ; gene_orientation + ; identity 100.00 ; similarity 100.00
Chr2	exonerate:protein2genome:local	cds	2203201	2203503	.	+	.
Chr2	exonerate:protein2genome:local	exon	2203201	2203503	.	+	.	insertions 0 ; deletions 0 ; identity 100.00 ; similarity 100.00
Chr2	exonerate:protein2genome:local	splice5	2203504	2203505	.	+	.	intron_id 1 ; splice_site "GT"
Chr2	exonerate:protein2genome:local	intron	2203504	2203567	.	+	.	intron_id 1
Chr2	exonerate:protein2genome:local	splice3	2203566	2203567	.	+	.	intron_id 0 ; splice_site "AG"
Chr2	exonerate:protein2genome:local	cds	2203568	2203652	.	+	.
Chr2	exonerate:protein2genome:local	exon	2203568	2203652	.	+	.	insertions 0 ; deletions 0 ; identity 100.00 ; similarity 100.00
Chr2	exonerate:protein2genome:local	splice5	2203653	2203654	.	+	.	intron_id 2 ; splice_site "GT"
Chr2	exonerate:protein2genome:local	intron	2203653	2203724	.	+	.	intron_id 2
Chr2	exonerate:protein2genome:local	splice3	2203723	2203724	.	+	.	intron_id 1 ; splice_site "AG"
Chr2	exonerate:protein2genome:local	cds	2203725	2203949	.	+	.
Chr2	exonerate:protein2genome:local	exon	2203725	2203949	.	+	.	insertions 0 ; deletions 0 ; identity 100.00 ; similarity 100.00
Chr2	exonerate:protein2genome:local	splice5	2203950	2203951	.	+	.	intron_id 3 ; splice_site "GT"
Chr2	exonerate:protein2genome:local	intron	2203950	2204007	.	+	.	intron_id 3
Chr2	exonerate:protein2genome:local	splice3	2204006	2204007	.	+	.	intron_id 2 ; splice_site "AG"
Chr2	exonerate:protein2genome:local	cds	2204008	2204075	.	+	.
Chr2	exonerate:protein2genome:local	exon	2204008	2204075	.	+	.	insertions 0 ; deletions 0 ; identity 100.00 ; similarity 100.00
Chr2	exonerate:protein2genome:local	similarity	2203201	2204075	1105	+	.	alignment_id 1 ; Query AFUB_024460-T-p1 ; Align 2203201 1 303 ; Align 2203568 102 84 ; Align 2203727 131 222 ; Align 2204010 206 66
#AFUB_024380-T-p1	exonerate:protein2genome:local	similarity	1	214	1083	.	.	alignment_id 1 ; Target Chr2 ; Align 1 2175113 56 ; Align 58 2175427 132 ; Align 190 2175893 25
Chr2	exonerate:protein2genome:local	gene	2175113	2175967	1083	+	.	gene_id 1 ; Name=AFUB_024380-T-p1 ; gene_orientation + ; identity 100.00 ; similarity 100.00
Chr2	exonerate:protein2genome:local	cds	2175113	2175282	.	+	.
Chr2	exonerate:protein2genome:local	exon	2175113	2175282	.	+	.	insertions 0 ; deletions 0 ; identity 100.00 ; similarity 100.00
Chr2	exonerate:protein2genome:local	splice5	2175283	2175284	.	+	.	intron_id 1 ; splice_site "GT"
Chr2	exonerate:protein2genome:local	intron	2175283	2175425	.	+	.	intron_id 1
Chr2	exonerate:protein2genome:local	splice3	2175424	2175425	.	+	.	intron_id 0 ; splice_site "AG"
Chr2	exonerate:protein2genome:local	cds	2175426	2175822	.	+	.
Chr2	exonerate:protein2genome:local	exon	2175426	2175822	.	+	.	insertions 0 ; deletions 0 ; identity 100.00 ; similarity 100.00
Chr2	exonerate:protein2genome:local	splice5	2175823	2175824	.	+	.	intron_id 2 ; splice_site "GT"
Chr2	exonerate:protein2genome:local	intron	2175823	2175892	.	+	.	intron_id 2
Chr2	exonerate:protein2genome:local	splice3	2175891	2175892	.	+	.	intron_id 1 ; splice_site "AG"
Chr2	exonerate:protein2genome:local	cds	2175893	2175967	.	+	.
Chr2	exonerate:protein2genome:local	exon	2175893	2175967	.	+	.	insertions 0 ; deletions 0 ; identity 100.00 ; similarity 100.00
Chr2	exonerate:protein2genome:local	similarity	2175113	2175967	1083	+	.	alignment_id 1 ; Query AFUB_024380-T-p1 ; Align 2175113 1 168 ; Align 2175427 58 396 ; Align 2175893 190 75
#AFUB_024310-T-p1	exonerate:protein2genome:local	similarity	1	263	1281	.	.	alignment_id 1 ; Target Chr2 ; Align 1 2163486 52 ; Align 54 2163259 162 ; Align 216 2162728 48
Chr2	exonerate:protein2genome:local	gene	2162584	2163485	1281	-	.	gene_id 1 ; Name=AFUB_024310-T-p1 ; gene_orientation + ; identity 100.00 ; similarity 100.00
Chr2	exonerate:protein2genome:local	cds	2163329	2163485	.	-	.
Chr2	exonerate:protein2genome:local	exon	2163329	2163485	.	-	.	insertions 0 ; deletions 0 ; identity 100.00 ; similarity 100.00
Chr2	exonerate:protein2genome:local	splice5	2163327	2163328	.	-	.	intron_id 1 ; splice_site "GT"
Chr2	exonerate:protein2genome:local	intron	2163261	2163328	.	-	.	intron_id 1
Chr2	exonerate:protein2genome:local	splice3	2163261	2163262	.	-	.	intron_id 0 ; splice_site "AG"
Chr2	exonerate:protein2genome:local	cds	2162773	2163260	.	-	.
Chr2	exonerate:protein2genome:local	exon	2162773	2163260	.	-	.	insertions 0 ; deletions 0 ; identity 100.00 ; similarity 100.00
Chr2	exonerate:protein2genome:local	splice5	2162771	2162772	.	-	.	intron_id 2 ; splice_site "GT"
Chr2	exonerate:protein2genome:local	intron	2162728	2162772	.	-	.	intron_id 2
Chr2	exonerate:protein2genome:local	splice3	2162728	2162729	.	-	.	intron_id 1 ; splice_site "AG"
Chr2	exonerate:protein2genome:local	cds	2162584	2162727	.	-	.
Chr2	exonerate:protein2genome:local	exon	2162584	2162727	.	-	.	insertions 0 ; deletions 0 ; identity 100.00 ; similarity 100.00
Chr2	exonerate:protein2genome:local	similarity	2162584	2163485	1281	-	.	alignment_id 1 ; Query AFUB_024310-T-p1 ; Align 2163486 1 156 ; Align 2163259 54 486 ; Align 2162728 216 144
#AFUB_024340-T-p1	exonerate:protein2genome:local	similarity	90	329	254	.	.	alignment_id 1 ; Target Chr6 ; Align 90 2635831 59 ; Align 150 2636629 128 ; Align 279 2637013 51
Chr6	exonerate:protein2genome:local	gene	2635831	2637165	254	+	.	gene_id 1 ; Name=AFUB_024340-T-p1 ; gene_orientation + ; identity 27.73 ; similarity 46.64
Chr6	exonerate:protein2genome:local	cds	2635831	2636008	.	+	.
Chr6	exonerate:protein2genome:local	exon	2635831	2636008	.	+	.	insertions 0 ; deletions 0 ; identity 22.03 ; similarity 42.37
Chr6	exonerate:protein2genome:local	splice5	2636009	2636010	.	+	.	intron_id 1 ; splice_site "AT"
Chr6	exonerate:protein2genome:local	intron	2636009	2636626	.	+	.	intron_id 1
Chr6	exonerate:protein2genome:local	splice3	2636625	2636626	.	+	.	intron_id 0 ; splice_site "AG"
Chr6	exonerate:protein2genome:local	cds	2636627	2637165	.	+	.
Chr6	exonerate:protein2genome:local	exon	2636627	2637165	.	+	.	insertions 0 ; deletions 1 ; identity 29.61 ; similarity 48.04
Chr6	exonerate:protein2genome:local	similarity	2635831	2637165	254	+	.	alignment_id 1 ; Query AFUB_024340-T-p1 ; Align 2635831 90 177 ; Align 2636629 150 384 ; Align 2637013 279 153
#AFUB_024720-T-p1	exonerate:protein2genome:local	similarity	2	61	317	.	.	alignment_id 1 ; Target Chr2 ; Align 2 2273702 60
Chr2	exonerate:protein2genome:local	gene	2273702	2273881	317	+	.	gene_id 1 ; Name=AFUB_024720-T-p1 ; gene_orientation . ; identity 100.00 ; similarity 100.00
Chr2	exonerate:protein2genome:local	cds	2273702	2273881	.	+	.
Chr2	exonerate:protein2genome:local	exon	2273702	2273881	.	+	.	insertions 0 ; deletions 0 ; identity 100.00 ; similarity 100.00
Chr2	exonerate:protein2genome:local	similarity	2273702	2273881	317	+	.	alignment_id 1 ; Query AFUB_024720-T-p1 ; Align 2273702 2 180
#AFUB_025170-T-p1	exonerate:protein2genome:local	similarity	1	71	311	.	.	alignment_id 1 ; Target Chr2 ; Align 1 2389809 10 ; Align 12 2389912 38 ; Align 50 2390119 22
Chr2	exonerate:protein2genome:local	gene	2389809	2390184	311	+	.	gene_id 1 ; Name=AFUB_025170-T-p1 ; gene_orientation + ; identity 100.00 ; similarity 100.00
Chr2	exonerate:protein2genome:local	cds	2389809	2389840	.	+	.
Chr2	exonerate:protein2genome:local	exon	2389809	2389840	.	+	.	insertions 0 ; deletions 0 ; identity 100.00 ; similarity 100.00
Chr2	exonerate:protein2genome:local	splice5	2389841	2389842	.	+	.	intron_id 1 ; splice_site "GT"
Chr2	exonerate:protein2genome:local	intron	2389841	2389910	.	+	.	intron_id 1
Chr2	exonerate:protein2genome:local	splice3	2389909	2389910	.	+	.	intron_id 0 ; splice_site "AG"
Chr2	exonerate:protein2genome:local	cds	2389911	2390025	.	+	.
Chr2	exonerate:protein2genome:local	exon	2389911	2390025	.	+	.	insertions 0 ; deletions 0 ; identity 100.00 ; similarity 100.00
Chr2	exonerate:protein2genome:local	splice5	2390026	2390027	.	+	.	intron_id 2 ; splice_site "GT"
Chr2	exonerate:protein2genome:local	intron	2390026	2390118	.	+	.	intron_id 2
Chr2	exonerate:protein2genome:local	splice3	2390117	2390118	.	+	.	intron_id 1 ; splice_site "AG"
Chr2	exonerate:protein2genome:local	cds	2390119	2390184	.	+	.
Chr2	exonerate:protein2genome:local	exon	2390119	2390184	.	+	.	insertions 0 ; deletions 0 ; identity 100.00 ; similarity 100.00
Chr2	exonerate:protein2genome:local	similarity	2389809	2390184	311	+	.	alignment_id 1 ; Query AFUB_025170-T-p1 ; Align 2389809 1 30 ; Align 2389912 12 114 ; Align 2390119 50 66
#AFUB_024940-T-p1	exonerate:protein2genome:local	similarity	1	146	762	.	.	alignment_id 1 ; Target Chr2 ; Align 1 2330371 77 ; Align 79 2330857 68
Chr2	exonerate:protein2genome:local	gene	2330371	2331060	762	+	.	gene_id 1 ; Name=AFUB_024940-T-p1 ; gene_orientation + ; identity 100.00 ; similarity 100.00
Chr2	exonerate:protein2genome:local	cds	2330371	2330602	.	+	.
Chr2	exonerate:protein2genome:local	exon	2330371	2330602	.	+	.	insertions 0 ; deletions 0 ; identity 100.00 ; similarity 100.00
Chr2	exonerate:protein2genome:local	splice5	2330603	2330604	.	+	.	intron_id 1 ; splice_site "GT"
Chr2	exonerate:protein2genome:local	intron	2330603	2330854	.	+	.	intron_id 1
Chr2	exonerate:protein2genome:local	splice3	2330853	2330854	.	+	.	intron_id 0 ; splice_site "AG"
Chr2	exonerate:protein2genome:local	cds	2330855	2331060	.	+	.
Chr2	exonerate:protein2genome:local	exon	2330855	2331060	.	+	.	insertions 0 ; deletions 0 ; identity 100.00 ; similarity 100.00
Chr2	exonerate:protein2genome:local	similarity	2330371	2331060	762	+	.	alignment_id 1 ; Query AFUB_024940-T-p1 ; Align 2330371 1 231 ; Align 2330857 79 204
#AFUB_025240-T-p1	exonerate:protein2genome:local	similarity	4	83	403	.	.	alignment_id 1 ; Target Chr2 ; Align 4 2406149 73 ; Align 77 2405909 7
Chr2	exonerate:protein2genome:local	gene	2405888	2406148	403	-	.	gene_id 1 ; Name=AFUB_025240-T-p1 ; gene_orientation + ; identity 100.00 ; similarity 100.00
Chr2	exonerate:protein2genome:local	cds	2405930	2406148	.	-	.
Chr2	exonerate:protein2genome:local	exon	2405930	2406148	.	-	.	insertions 0 ; deletions 0 ; identity 100.00 ; similarity 100.00
Chr2	exonerate:protein2genome:local	splice5	2405928	2405929	.	-	.	intron_id 1 ; splice_site "GT"
Chr2	exonerate:protein2genome:local	intron	2405909	2405929	.	-	.	intron_id 1
Chr2	exonerate:protein2genome:local	splice3	2405909	2405910	.	-	.	intron_id 0 ; splice_site "AG"
Chr2	exonerate:protein2genome:local	cds	2405888	2405908	.	-	.
Chr2	exonerate:protein2genome:local	exon	2405888	2405908	.	-	.	insertions 0 ; deletions 0 ; identity 100.00 ; similarity 100.00
Chr2	exonerate:protein2genome:local	similarity	2405888	2406148	403	-	.	alignment_id 1 ; Query AFUB_025240-T-p1 ; Align 2406149 4 219 ; Align 2405909 77 21
#AFUB_025260-T-p1	exonerate:protein2genome:local	similarity	46	585	739	.	.	alignment_id 1 ; Target Chr8 ; Align 46 82570 78 ; Align 124 82324 99 ; Align 223 82024 83 ; Align 306 81772 22 ; Align 329 81706 48 ; Align 377 81559 29 ; Align 407 81472 44 ; Align 452 81340 6 ; Align 459 81322 49 ; Align 509 81175 77
Chr8	exonerate:protein2genome:local	gene	80944	82569	739	-	.	gene_id 1 ; Name=AFUB_025260-T-p1 ; gene_orientation . ; identity 35.70 ; similarity 54.58
Chr8	exonerate:protein2genome:local	cds	80944	82569	.	-	.
Chr8	exonerate:protein2genome:local	exon	80944	82569	.	-	.	insertions 21 ; deletions 5 ; identity 35.70 ; similarity 54.58
Chr8	exonerate:protein2genome:local	similarity	80944	82569	739	-	.	alignment_id 1 ; Query AFUB_025260-T-p1 ; Align 82570 46 234 ; Align 82324 124 297 ; Align 82024 223 249 ; Align 81772 306 66 ; Align 81706 329 144 ; Align 81559 377 87 ; Align 81472 407 132 ; Align 81340 452 18 ; Align 81322 459 147 ; Align 81175 509 231
#AFUB_025610-T-p1	exonerate:protein2genome:local	similarity	1	217	1102	.	.	alignment_id 1 ; Target Chr2 ; Align 1 2498438 217
Chr2	exonerate:protein2genome:local	gene	2498438	2499088	1102	+	.	gene_id 1 ; Name=AFUB_025610-T-p1 ; gene_orientation . ; identity 100.00 ; similarity 100.00
Chr2	exonerate:protein2genome:local	cds	2498438	2499088	.	+	.
Chr2	exonerate:protein2genome:local	exon	2498438	2499088	.	+	.	insertions 0 ; deletions 0 ; identity 100.00 ; similarity 100.00
Chr2	exonerate:protein2genome:local	similarity	2498438	2499088	1102	+	.	alignment_id 1 ; Query AFUB_025610-T-p1 ; Align 2498438 1 651
#AFUB_025840-T-p1	exonerate:protein2genome:local	similarity	1	73	388	.	.	alignment_id 1 ; Target Chr2 ; Align 1 2569033 73
Chr2	exonerate:protein2genome:local	gene	2569033	2569251	388	+	.	gene_id 1 ; Name=AFUB_025840-T-p1 ; gene_orientation . ; identity 100.00 ; similarity 100.00
Chr2	exonerate:protein2genome:local	cds	2569033	2569251	.	+	.
Chr2	exonerate:protein2genome:local	exon	2569033	2569251	.	+	.	insertions 0 ; deletions 0 ; identity 100.00 ; similarity 100.00
Chr2	exonerate:protein2genome:local	similarity	2569033	2569251	388	+	.	alignment_id 1 ; Query AFUB_025840-T-p1 ; Align 2569033 1 219
#AFUB_025300-T-p1	exonerate:protein2genome:local	similarity	7	73	365	.	.	alignment_id 1 ; Target Chr2 ; Align 7 2419173 67
Chr2	exonerate:protein2genome:local	gene	2419173	2419373	365	+	.	gene_id 1 ; Name=AFUB_025300-T-p1 ; gene_orientation . ; identity 100.00 ; similarity 100.00
Chr2	exonerate:protein2genome:local	cds	2419173	2419373	.	+	.
Chr2	exonerate:protein2genome:local	exon	2419173	2419373	.	+	.	insertions 0 ; deletions 0 ; identity 100.00 ; similarity 100.00
Chr2	exonerate:protein2genome:local	similarity	2419173	2419373	365	+	.	alignment_id 1 ; Query AFUB_025300-T-p1 ; Align 2419173 7 201
#AFUB_025540-T-p1	exonerate:protein2genome:local	similarity	1	60	314	.	.	alignment_id 1 ; Target Chr2 ; Align 1 2486565 60
Chr2	exonerate:protein2genome:local	gene	2486385	2486564	314	-	.	gene_id 1 ; Name=AFUB_025540-T-p1 ; gene_orientation . ; identity 100.00 ; similarity 100.00
Chr2	exonerate:protein2genome:local	cds	2486385	2486564	.	-	.
Chr2	exonerate:protein2genome:local	exon	2486385	2486564	.	-	.	insertions 0 ; deletions 0 ; identity 100.00 ; similarity 100.00
Chr2	exonerate:protein2genome:local	similarity	2486385	2486564	314	-	.	alignment_id 1 ; Query AFUB_025540-T-p1 ; Align 2486565 1 180
#AFUB_026380-T-p1	exonerate:protein2genome:local	similarity	1	242	1225	.	.	alignment_id 1 ; Target Chr2 ; Align 1 2715366 182 ; Align 184 2715976 34 ; Align 219 2716135 24
Chr2	exonerate:protein2genome:local	gene	2715366	2716206	1225	+	.	gene_id 1 ; Name=AFUB_026380-T-p1 ; gene_orientation + ; identity 100.00 ; similarity 100.00
Chr2	exonerate:protein2genome:local	cds	2715366	2715913	.	+	.
Chr2	exonerate:protein2genome:local	exon	2715366	2715913	.	+	.	insertions 0 ; deletions 0 ; identity 100.00 ; similarity 100.00
Chr2	exonerate:protein2genome:local	splice5	2715914	2715915	.	+	.	intron_id 1 ; splice_site "GT"
Chr2	exonerate:protein2genome:local	intron	2715914	2715974	.	+	.	intron_id 1
Chr2	exonerate:protein2genome:local	splice3	2715973	2715974	.	+	.	intron_id 0 ; splice_site "AG"
Chr2	exonerate:protein2genome:local	cds	2715975	2716079	.	+	.
Chr2	exonerate:protein2genome:local	exon	2715975	2716079	.	+	.	insertions 0 ; deletions 0 ; identity 100.00 ; similarity 100.00
Chr2	exonerate:protein2genome:local	splice5	2716080	2716081	.	+	.	intron_id 2 ; splice_site "GT"
Chr2	exonerate:protein2genome:local	intron	2716080	2716133	.	+	.	intron_id 2
Chr2	exonerate:protein2genome:local	splice3	2716132	2716133	.	+	.	intron_id 1 ; splice_site "AG"
Chr2	exonerate:protein2genome:local	cds	2716134	2716206	.	+	.
Chr2	exonerate:protein2genome:local	exon	2716134	2716206	.	+	.	insertions 0 ; deletions 0 ; identity 100.00 ; similarity 100.00
Chr2	exonerate:protein2genome:local	similarity	2715366	2716206	1225	+	.	alignment_id 1 ; Query AFUB_026380-T-p1 ; Align 2715366 1 546 ; Align 2715976 184 102 ; Align 2716135 219 72
#AFUB_026480-T-p1	exonerate:protein2genome:local	similarity	1	377	2027	.	.	alignment_id 1 ; Target Chr2 ; Align 1 2739919 377
Chr2	exonerate:protein2genome:local	gene	2739919	2741049	2027	+	.	gene_id 1 ; Name=AFUB_026480-T-p1 ; gene_orientation . ; identity 100.00 ; similarity 100.00
Chr2	exonerate:protein2genome:local	cds	2739919	2741049	.	+	.
Chr2	exonerate:protein2genome:local	exon	2739919	2741049	.	+	.	insertions 0 ; deletions 0 ; identity 100.00 ; similarity 100.00
Chr2	exonerate:protein2genome:local	similarity	2739919	2741049	2027	+	.	alignment_id 1 ; Query AFUB_026480-T-p1 ; Align 2739919 1 1131
#AFUB_026360-T-p1	exonerate:protein2genome:local	similarity	2	91	423	.	.	alignment_id 1 ; Target Chr2 ; Align 2 2711540 22 ; Align 25 2711216 17 ; Align 43 2711050 49
Chr2	exonerate:protein2genome:local	gene	2710903	2711539	423	-	.	gene_id 1 ; Name=AFUB_026360-T-p1 ; gene_orientation + ; identity 100.00 ; similarity 100.00
Chr2	exonerate:protein2genome:local	cds	2711472	2711539	.	-	.
Chr2	exonerate:protein2genome:local	exon	2711472	2711539	.	-	.	insertions 0 ; deletions 0 ; identity 100.00 ; similarity 100.00
Chr2	exonerate:protein2genome:local	splice5	2711470	2711471	.	-	.	intron_id 1 ; splice_site "GT"
Chr2	exonerate:protein2genome:local	intron	2711217	2711471	.	-	.	intron_id 1
Chr2	exonerate:protein2genome:local	splice3	2711217	2711218	.	-	.	intron_id 0 ; splice_site "AG"
Chr2	exonerate:protein2genome:local	cds	2711163	2711216	.	-	.
Chr2	exonerate:protein2genome:local	exon	2711163	2711216	.	-	.	insertions 0 ; deletions 0 ; identity 100.00 ; similarity 100.00
Chr2	exonerate:protein2genome:local	splice5	2711161	2711162	.	-	.	intron_id 2 ; splice_site "GT"
Chr2	exonerate:protein2genome:local	intron	2711051	2711162	.	-	.	intron_id 2
Chr2	exonerate:protein2genome:local	splice3	2711051	2711052	.	-	.	intron_id 1 ; splice_site "AG"
Chr2	exonerate:protein2genome:local	cds	2710903	2711050	.	-	.
Chr2	exonerate:protein2genome:local	exon	2710903	2711050	.	-	.	insertions 0 ; deletions 0 ; identity 100.00 ; similarity 100.00
Chr2	exonerate:protein2genome:local	similarity	2710903	2711539	423	-	.	alignment_id 1 ; Query AFUB_026360-T-p1 ; Align 2711540 2 66 ; Align 2711216 25 51 ; Align 2711050 43 147
#AFUB_026440-T-p1	exonerate:protein2genome:local	similarity	1	388	1982	.	.	alignment_id 1 ; Target Chr2 ; Align 1 2729323 388
Chr2	exonerate:protein2genome:local	gene	2728159	2729322	1982	-	.	gene_id 1 ; Name=AFUB_026440-T-p1 ; gene_orientation . ; identity 100.00 ; similarity 100.00
Chr2	exonerate:protein2genome:local	cds	2728159	2729322	.	-	.
Chr2	exonerate:protein2genome:local	exon	2728159	2729322	.	-	.	insertions 0 ; deletions 0 ; identity 100.00 ; similarity 100.00
Chr2	exonerate:protein2genome:local	similarity	2728159	2729322	1982	-	.	alignment_id 1 ; Query AFUB_026440-T-p1 ; Align 2729323 1 1164
#AFUB_026290-T-p1	exonerate:protein2genome:local	similarity	1	143	669	.	.	alignment_id 1 ; Target Chr2 ; Align 1 2689390 15 ; Align 17 2689262 7 ; Align 24 2689052 24 ; Align 48 2688889 96
Chr2	exonerate:protein2genome:local	gene	2688601	2689389	669	-	.	gene_id 1 ; Name=AFUB_026290-T-p1 ; gene_orientation + ; identity 100.00 ; similarity 100.00
Chr2	exonerate:protein2genome:local	cds	2689344	2689389	.	-	.
Chr2	exonerate:protein2genome:local	exon	2689344	2689389	.	-	.	insertions 0 ; deletions 0 ; identity 100.00 ; similarity 100.00
Chr2	exonerate:protein2genome:local	splice5	2689342	2689343	.	-	.	intron_id 1 ; splice_site "GT"
Chr2	exonerate:protein2genome:local	intron	2689264	2689343	.	-	.	intron_id 1
Chr2	exonerate:protein2genome:local	splice3	2689264	2689265	.	-	.	intron_id 0 ; splice_site "AG"
Chr2	exonerate:protein2genome:local	cds	2689241	2689263	.	-	.
Chr2	exonerate:protein2genome:local	exon	2689241	2689263	.	-	.	insertions 0 ; deletions 0 ; identity 100.00 ; similarity 100.00
Chr2	exonerate:protein2genome:local	splice5	2689239	2689240	.	-	.	intron_id 2 ; splice_site "GT"
Chr2	exonerate:protein2genome:local	intron	2689052	2689240	.	-	.	intron_id 2
Chr2	exonerate:protein2genome:local	splice3	2689052	2689053	.	-	.	intron_id 1 ; splice_site "AG"
Chr2	exonerate:protein2genome:local	cds	2688980	2689051	.	-	.
Chr2	exonerate:protein2genome:local	exon	2688980	2689051	.	-	.	insertions 0 ; deletions 0 ; identity 100.00 ; similarity 100.00
Chr2	exonerate:protein2genome:local	splice5	2688978	2688979	.	-	.	intron_id 3 ; splice_site "GT"
Chr2	exonerate:protein2genome:local	intron	2688889	2688979	.	-	.	intron_id 3
Chr2	exonerate:protein2genome:local	splice3	2688889	2688890	.	-	.	intron_id 2 ; splice_site "AG"
Chr2	exonerate:protein2genome:local	cds	2688601	2688888	.	-	.
Chr2	exonerate:protein2genome:local	exon	2688601	2688888	.	-	.	insertions 0 ; deletions 0 ; identity 100.00 ; similarity 100.00
Chr2	exonerate:protein2genome:local	similarity	2688601	2689389	669	-	.	alignment_id 1 ; Query AFUB_026290-T-p1 ; Align 2689390 1 45 ; Align 2689262 17 21 ; Align 2689052 24 72 ; Align 2688889 48 288
#AFUB_026120-T-p1	exonerate:protein2genome:local	similarity	1	326	1696	.	.	alignment_id 1 ; Target Chr2 ; Align 1 2638916 326
Chr2	exonerate:protein2genome:local	gene	2637938	2638915	1696	-	.	gene_id 1 ; Name=AFUB_026120-T-p1 ; gene_orientation . ; identity 100.00 ; similarity 100.00
Chr2	exonerate:protein2genome:local	cds	2637938	2638915	.	-	.
Chr2	exonerate:protein2genome:local	exon	2637938	2638915	.	-	.	insertions 0 ; deletions 0 ; identity 100.00 ; similarity 100.00
Chr2	exonerate:protein2genome:local	similarity	2637938	2638915	1696	-	.	alignment_id 1 ; Query AFUB_026120-T-p1 ; Align 2638916 1 978
#AFUB_026430-T-p1	exonerate:protein2genome:local	similarity	8	273	723	.	.	alignment_id 1 ; Target Chr3 ; Align 8 1056370 69 ; Align 78 1056653 12 ; Align 91 1056689 102 ; Align 194 1056995 80
Chr3	exonerate:protein2genome:local	gene	1056370	1057234	723	+	.	gene_id 1 ; Name=AFUB_026430-T-p1 ; gene_orientation + ; identity 56.65 ; similarity 69.20
Chr3	exonerate:protein2genome:local	cds	1056370	1056577	.	+	.
Chr3	exonerate:protein2genome:local	exon	1056370	1056577	.	+	.	insertions 0 ; deletions 0 ; identity 56.52 ; similarity 71.01
Chr3	exonerate:protein2genome:local	splice5	1056578	1056579	.	+	.	intron_id 1 ; splice_site "GT"
Chr3	exonerate:protein2genome:local	intron	1056578	1056650	.	+	.	intron_id 1
Chr3	exonerate:protein2genome:local	splice3	1056649	1056650	.	+	.	intron_id 0 ; splice_site "AG"
Chr3	exonerate:protein2genome:local	cds	1056651	1057234	.	+	.
Chr3	exonerate:protein2genome:local	exon	1056651	1057234	.	+	.	insertions 0 ; deletions 2 ; identity 56.70 ; similarity 68.56
Chr3	exonerate:protein2genome:local	similarity	1056370	1057234	723	+	.	alignment_id 1 ; Query AFUB_026430-T-p1 ; Align 1056370 8 207 ; Align 1056653 78 36 ; Align 1056689 91 306 ; Align 1056995 194 240
#AFUB_026820-T-p1	exonerate:protein2genome:local	similarity	1	158	718	.	.	alignment_id 1 ; Target Chr2 ; Align 1 2838337 10 ; Align 12 2838666 87 ; Align 99 2838993 22 ; Align 121 2839126 38
Chr2	exonerate:protein2genome:local	gene	2838337	2839239	718	+	.	gene_id 1 ; Name=AFUB_026820-T-p1 ; gene_orientation + ; identity 100.00 ; similarity 100.00
Chr2	exonerate:protein2genome:local	cds	2838337	2838368	.	+	.
Chr2	exonerate:protein2genome:local	exon	2838337	2838368	.	+	.	insertions 0 ; deletions 0 ; identity 100.00 ; similarity 100.00
Chr2	exonerate:protein2genome:local	splice5	2838369	2838370	.	+	.	intron_id 1 ; splice_site "GT"
Chr2	exonerate:protein2genome:local	intron	2838369	2838664	.	+	.	intron_id 1
Chr2	exonerate:protein2genome:local	splice3	2838663	2838664	.	+	.	intron_id 0 ; splice_site "AG"
Chr2	exonerate:protein2genome:local	cds	2838665	2838926	.	+	.
Chr2	exonerate:protein2genome:local	exon	2838665	2838926	.	+	.	insertions 0 ; deletions 0 ; identity 100.00 ; similarity 100.00
Chr2	exonerate:protein2genome:local	splice5	2838927	2838928	.	+	.	intron_id 2 ; splice_site "GT"
Chr2	exonerate:protein2genome:local	intron	2838927	2838992	.	+	.	intron_id 2
Chr2	exonerate:protein2genome:local	splice3	2838991	2838992	.	+	.	intron_id 1 ; splice_site "AG"
Chr2	exonerate:protein2genome:local	cds	2838993	2839058	.	+	.
Chr2	exonerate:protein2genome:local	exon	2838993	2839058	.	+	.	insertions 0 ; deletions 0 ; identity 100.00 ; similarity 100.00
Chr2	exonerate:protein2genome:local	splice5	2839059	2839060	.	+	.	intron_id 3 ; splice_site "GT"
Chr2	exonerate:protein2genome:local	intron	2839059	2839125	.	+	.	intron_id 3
Chr2	exonerate:protein2genome:local	splice3	2839124	2839125	.	+	.	intron_id 2 ; splice_site "AG"
Chr2	exonerate:protein2genome:local	cds	2839126	2839239	.	+	.
Chr2	exonerate:protein2genome:local	exon	2839126	2839239	.	+	.	insertions 0 ; deletions 0 ; identity 100.00 ; similarity 100.00
Chr2	exonerate:protein2genome:local	similarity	2838337	2839239	718	+	.	alignment_id 1 ; Query AFUB_026820-T-p1 ; Align 2838337 1 30 ; Align 2838666 12 261 ; Align 2838993 99 66 ; Align 2839126 121 114
#AFUB_026900-T-p1	exonerate:protein2genome:local	similarity	1	217	1134	.	.	alignment_id 1 ; Target Chr2 ; Align 1 2856170 122 ; Align 124 2856615 55 ; Align 179 2856951 39
Chr2	exonerate:protein2genome:local	gene	2856170	2857067	1134	+	.	gene_id 1 ; Name=AFUB_026900-T-p1 ; gene_orientation + ; identity 100.00 ; similarity 100.00
Chr2	exonerate:protein2genome:local	cds	2856170	2856536	.	+	.
Chr2	exonerate:protein2genome:local	exon	2856170	2856536	.	+	.	insertions 0 ; deletions 0 ; identity 100.00 ; similarity 100.00
Chr2	exonerate:protein2genome:local	splice5	2856537	2856538	.	+	.	intron_id 1 ; splice_site "GT"
Chr2	exonerate:protein2genome:local	intron	2856537	2856612	.	+	.	intron_id 1
Chr2	exonerate:protein2genome:local	splice3	2856611	2856612	.	+	.	intron_id 0 ; splice_site "AG"
Chr2	exonerate:protein2genome:local	cds	2856613	2856779	.	+	.
Chr2	exonerate:protein2genome:local	exon	2856613	2856779	.	+	.	insertions 0 ; deletions 0 ; identity 100.00 ; similarity 100.00
Chr2	exonerate:protein2genome:local	splice5	2856780	2856781	.	+	.	intron_id 2 ; splice_site "GT"
Chr2	exonerate:protein2genome:local	intron	2856780	2856950	.	+	.	intron_id 2
Chr2	exonerate:protein2genome:local	splice3	2856949	2856950	.	+	.	intron_id 1 ; splice_site "AG"
Chr2	exonerate:protein2genome:local	cds	2856951	2857067	.	+	.
Chr2	exonerate:protein2genome:local	exon	2856951	2857067	.	+	.	insertions 0 ; deletions 0 ; identity 100.00 ; similarity 100.00
Chr2	exonerate:protein2genome:local	similarity	2856170	2857067	1134	+	.	alignment_id 1 ; Query AFUB_026900-T-p1 ; Align 2856170 1 366 ; Align 2856615 124 165 ; Align 2856951 179 117
#AFUB_027250-T-p1	exonerate:protein2genome:local	similarity	1	282	1454	.	.	alignment_id 1 ; Target Chr2 ; Align 1 2968109 124 ; Align 125 2968544 151 ; Align 276 2969064 7
Chr2	exonerate:protein2genome:local	gene	2968109	2969084	1454	+	.	gene_id 1 ; Name=AFUB_027250-T-p1 ; gene_orientation + ; identity 100.00 ; similarity 100.00
Chr2	exonerate:protein2genome:local	cds	2968109	2968480	.	+	.
Chr2	exonerate:protein2genome:local	exon	2968109	2968480	.	+	.	insertions 0 ; deletions 0 ; identity 100.00 ; similarity 100.00
Chr2	exonerate:protein2genome:local	splice5	2968481	2968482	.	+	.	intron_id 1 ; splice_site "GT"
Chr2	exonerate:protein2genome:local	intron	2968481	2968543	.	+	.	intron_id 1
Chr2	exonerate:protein2genome:local	splice3	2968542	2968543	.	+	.	intron_id 0 ; splice_site "AG"
Chr2	exonerate:protein2genome:local	cds	2968544	2968996	.	+	.
Chr2	exonerate:protein2genome:local	exon	2968544	2968996	.	+	.	insertions 0 ; deletions 0 ; identity 100.00 ; similarity 100.00
Chr2	exonerate:protein2genome:local	splice5	2968997	2968998	.	+	.	intron_id 2 ; splice_site "GT"
Chr2	exonerate:protein2genome:local	intron	2968997	2969063	.	+	.	intron_id 2
Chr2	exonerate:protein2genome:local	splice3	2969062	2969063	.	+	.	intron_id 1 ; splice_site "AG"
Chr2	exonerate:protein2genome:local	cds	2969064	2969084	.	+	.
Chr2	exonerate:protein2genome:local	exon	2969064	2969084	.	+	.	insertions 0 ; deletions 0 ; identity 100.00 ; similarity 100.00
Chr2	exonerate:protein2genome:local	similarity	2968109	2969084	1454	+	.	alignment_id 1 ; Query AFUB_027250-T-p1 ; Align 2968109 1 372 ; Align 2968544 125 453 ; Align 2969064 276 21
#AFUB_027220-T-p1	exonerate:protein2genome:local	similarity	1	305	1439	.	.	alignment_id 1 ; Target Chr2 ; Align 1 2960330 11 ; Align 13 2960461 51 ; Align 65 2960682 187 ; Align 252 2961296 44 ; Align 296 2961484 10
Chr2	exonerate:protein2genome:local	gene	2960330	2961513	1439	+	.	gene_id 1 ; Name=AFUB_027220-T-p1 ; gene_orientation + ; identity 100.00 ; similarity 100.00
Chr2	exonerate:protein2genome:local	cds	2960330	2960364	.	+	.
Chr2	exonerate:protein2genome:local	exon	2960330	2960364	.	+	.	insertions 0 ; deletions 0 ; identity 100.00 ; similarity 100.00
Chr2	exonerate:protein2genome:local	splice5	2960365	2960366	.	+	.	intron_id 1 ; splice_site "GT"
Chr2	exonerate:protein2genome:local	intron	2960365	2960459	.	+	.	intron_id 1
Chr2	exonerate:protein2genome:local	splice3	2960458	2960459	.	+	.	intron_id 0 ; splice_site "AG"
Chr2	exonerate:protein2genome:local	cds	2960460	2960615	.	+	.
Chr2	exonerate:protein2genome:local	exon	2960460	2960615	.	+	.	insertions 0 ; deletions 0 ; identity 100.00 ; similarity 100.00
Chr2	exonerate:protein2genome:local	splice5	2960616	2960617	.	+	.	intron_id 2 ; splice_site "GT"
Chr2	exonerate:protein2genome:local	intron	2960616	2960680	.	+	.	intron_id 2
Chr2	exonerate:protein2genome:local	splice3	2960679	2960680	.	+	.	intron_id 1 ; splice_site "AG"
Chr2	exonerate:protein2genome:local	cds	2960681	2961242	.	+	.
Chr2	exonerate:protein2genome:local	exon	2960681	2961242	.	+	.	insertions 0 ; deletions 0 ; identity 100.00 ; similarity 100.00
Chr2	exonerate:protein2genome:local	splice5	2961243	2961244	.	+	.	intron_id 3 ; splice_site "GT"
Chr2	exonerate:protein2genome:local	intron	2961243	2961295	.	+	.	intron_id 3
Chr2	exonerate:protein2genome:local	splice3	2961294	2961295	.	+	.	intron_id 2 ; splice_site "AG"
Chr2	exonerate:protein2genome:local	cds	2961296	2961427	.	+	.
Chr2	exonerate:protein2genome:local	exon	2961296	2961427	.	+	.	insertions 0 ; deletions 0 ; identity 100.00 ; similarity 100.00
Chr2	exonerate:protein2genome:local	splice5	2961428	2961429	.	+	.	intron_id 4 ; splice_site "GT"
Chr2	exonerate:protein2genome:local	intron	2961428	2961483	.	+	.	intron_id 4
Chr2	exonerate:protein2genome:local	splice3	2961482	2961483	.	+	.	intron_id 3 ; splice_site "AG"
Chr2	exonerate:protein2genome:local	cds	2961484	2961513	.	+	.
Chr2	exonerate:protein2genome:local	exon	2961484	2961513	.	+	.	insertions 0 ; deletions 0 ; identity 100.00 ; similarity 100.00
Chr2	exonerate:protein2genome:local	similarity	2960330	2961513	1439	+	.	alignment_id 1 ; Query AFUB_027220-T-p1 ; Align 2960330 1 33 ; Align 2960461 13 153 ; Align 2960682 65 561 ; Align 2961296 252 132 ; Align 2961484 296 30
#AFUB_027280-T-p1	exonerate:protein2genome:local	similarity	1	141	734	.	.	alignment_id 1 ; Target Chr2 ; Align 1 2974364 85 ; Align 87 2974653 55
Chr2	exonerate:protein2genome:local	gene	2974364	2974817	734	+	.	gene_id 1 ; Name=AFUB_027280-T-p1 ; gene_orientation + ; identity 100.00 ; similarity 100.00
Chr2	exonerate:protein2genome:local	cds	2974364	2974620	.	+	.
Chr2	exonerate:protein2genome:local	exon	2974364	2974620	.	+	.	insertions 0 ; deletions 0 ; identity 100.00 ; similarity 100.00
Chr2	exonerate:protein2genome:local	splice5	2974621	2974622	.	+	.	intron_id 1 ; splice_site "GT"
Chr2	exonerate:protein2genome:local	intron	2974621	2974651	.	+	.	intron_id 1
Chr2	exonerate:protein2genome:local	splice3	2974650	2974651	.	+	.	intron_id 0 ; splice_site "AG"
Chr2	exonerate:protein2genome:local	cds	2974652	2974817	.	+	.
Chr2	exonerate:protein2genome:local	exon	2974652	2974817	.	+	.	insertions 0 ; deletions 0 ; identity 100.00 ; similarity 100.00
Chr2	exonerate:protein2genome:local	similarity	2974364	2974817	734	+	.	alignment_id 1 ; Query AFUB_027280-T-p1 ; Align 2974364 1 255 ; Align 2974653 87 165
#AFUB_026750-T-p1	exonerate:protein2genome:local	similarity	1	182	853	.	.	alignment_id 1 ; Target Chr2 ; Align 1 2825035 25 ; Align 26 2824878 13 ; Align 39 2824764 28 ; Align 67 2824606 108 ; Align 175 2824208 8
Chr2	exonerate:protein2genome:local	gene	2824184	2825034	853	-	.	gene_id 1 ; Name=AFUB_026750-T-p1 ; gene_orientation + ; identity 100.00 ; similarity 100.00
Chr2	exonerate:protein2genome:local	cds	2824960	2825034	.	-	.
Chr2	exonerate:protein2genome:local	exon	2824960	2825034	.	-	.	insertions 0 ; deletions 0 ; identity 100.00 ; similarity 100.00
Chr2	exonerate:protein2genome:local	splice5	2824958	2824959	.	-	.	intron_id 1 ; splice_site "GT"
Chr2	exonerate:protein2genome:local	intron	2824878	2824959	.	-	.	intron_id 1
Chr2	exonerate:protein2genome:local	splice3	2824878	2824879	.	-	.	intron_id 0 ; splice_site "AG"
Chr2	exonerate:protein2genome:local	cds	2824839	2824877	.	-	.
Chr2	exonerate:protein2genome:local	exon	2824839	2824877	.	-	.	insertions 0 ; deletions 0 ; identity 100.00 ; similarity 100.00
Chr2	exonerate:protein2genome:local	splice5	2824837	2824838	.	-	.	intron_id 2 ; splice_site "GT"
Chr2	exonerate:protein2genome:local	intron	2824764	2824838	.	-	.	intron_id 2
Chr2	exonerate:protein2genome:local	splice3	2824764	2824765	.	-	.	intron_id 1 ; splice_site "AG"
Chr2	exonerate:protein2genome:local	cds	2824680	2824763	.	-	.
Chr2	exonerate:protein2genome:local	exon	2824680	2824763	.	-	.	insertions 0 ; deletions 0 ; identity 100.00 ; similarity 100.00
Chr2	exonerate:protein2genome:local	splice5	2824678	2824679	.	-	.	intron_id 3 ; splice_site "GT"
Chr2	exonerate:protein2genome:local	intron	2824606	2824679	.	-	.	intron_id 3
Chr2	exonerate:protein2genome:local	splice3	2824606	2824607	.	-	.	intron_id 2 ; splice_site "AG"
Chr2	exonerate:protein2genome:local	cds	2824282	2824605	.	-	.
Chr2	exonerate:protein2genome:local	exon	2824282	2824605	.	-	.	insertions 0 ; deletions 0 ; identity 100.00 ; similarity 100.00
Chr2	exonerate:protein2genome:local	splice5	2824280	2824281	.	-	.	intron_id 4 ; splice_site "GT"
Chr2	exonerate:protein2genome:local	intron	2824208	2824281	.	-	.	intron_id 4
Chr2	exonerate:protein2genome:local	splice3	2824208	2824209	.	-	.	intron_id 3 ; splice_site "AG"
Chr2	exonerate:protein2genome:local	cds	2824184	2824207	.	-	.
Chr2	exonerate:protein2genome:local	exon	2824184	2824207	.	-	.	insertions 0 ; deletions 0 ; identity 100.00 ; similarity 100.00
Chr2	exonerate:protein2genome:local	similarity	2824184	2825034	853	-	.	alignment_id 1 ; Query AFUB_026750-T-p1 ; Align 2825035 1 75 ; Align 2824878 26 39 ; Align 2824764 39 84 ; Align 2824606 67 324 ; Align 2824208 175 24
#AFUB_027140-T-p1	exonerate:protein2genome:local	similarity	1	358	1794	.	.	alignment_id 1 ; Target Chr2 ; Align 1 2933299 20 ; Align 21 2933173 91 ; Align 112 2932839 247
Chr2	exonerate:protein2genome:local	gene	2932098	2933298	1794	-	.	gene_id 1 ; Name=AFUB_027140-T-p1 ; gene_orientation + ; identity 100.00 ; similarity 100.00
Chr2	exonerate:protein2genome:local	cds	2933239	2933298	.	-	.
Chr2	exonerate:protein2genome:local	exon	2933239	2933298	.	-	.	insertions 0 ; deletions 0 ; identity 100.00 ; similarity 100.00
Chr2	exonerate:protein2genome:local	splice5	2933237	2933238	.	-	.	intron_id 1 ; splice_site "GT"
Chr2	exonerate:protein2genome:local	intron	2933173	2933238	.	-	.	intron_id 1
Chr2	exonerate:protein2genome:local	splice3	2933173	2933174	.	-	.	intron_id 0 ; splice_site "AG"
Chr2	exonerate:protein2genome:local	cds	2932900	2933172	.	-	.
Chr2	exonerate:protein2genome:local	exon	2932900	2933172	.	-	.	insertions 0 ; deletions 0 ; identity 100.00 ; similarity 100.00
Chr2	exonerate:protein2genome:local	splice5	2932898	2932899	.	-	.	intron_id 2 ; splice_site "GT"
Chr2	exonerate:protein2genome:local	intron	2932839	2932899	.	-	.	intron_id 2
Chr2	exonerate:protein2genome:local	splice3	2932839	2932840	.	-	.	intron_id 1 ; splice_site "AG"
Chr2	exonerate:protein2genome:local	cds	2932098	2932838	.	-	.
Chr2	exonerate:protein2genome:local	exon	2932098	2932838	.	-	.	insertions 0 ; deletions 0 ; identity 100.00 ; similarity 100.00
Chr2	exonerate:protein2genome:local	similarity	2932098	2933298	1794	-	.	alignment_id 1 ; Query AFUB_027140-T-p1 ; Align 2933299 1 60 ; Align 2933173 21 273 ; Align 2932839 112 741
#AFUB_026740-T-p1	exonerate:protein2genome:local	similarity	45	349	460	.	.	alignment_id 1 ; Target Chr7 ; Align 45 1009863 15 ; Align 60 1009974 26 ; Align 86 1010055 31 ; Align 117 1010217 79 ; Align 196 1010457 14 ; Align 211 1010499 13 ; Align 224 1010559 51 ; Align 275 1010715 6 ; Align 281 1010736 69
Chr7	exonerate:protein2genome:local	gene	1009863	1010942	460	+	.	gene_id 1 ; Name=AFUB_026740-T-p1 ; gene_orientation + ; identity 41.78 ; similarity 59.21
Chr7	exonerate:protein2genome:local	cds	1009863	1009907	.	+	.
Chr7	exonerate:protein2genome:local	exon	1009863	1009907	.	+	.	insertions 0 ; deletions 0 ; identity 43.75 ; similarity 56.25
Chr7	exonerate:protein2genome:local	splice5	1009908	1009909	.	+	.	intron_id 1 ; splice_site "GT"
Chr7	exonerate:protein2genome:local	intron	1009908	1009973	.	+	.	intron_id 1
Chr7	exonerate:protein2genome:local	splice3	1009972	1009973	.	+	.	intron_id 0 ; splice_site "AT"
Chr7	exonerate:protein2genome:local	cds	1009974	1010147	.	+	.
Chr7	exonerate:protein2genome:local	exon	1009974	1010147	.	+	.	insertions 3 ; deletions 0 ; identity 34.48 ; similarity 55.17
Chr7	exonerate:protein2genome:local	splice5	1010148	1010149	.	+	.	intron_id 2 ; splice_site "GT"
Chr7	exonerate:protein2genome:local	intron	1010148	1010216	.	+	.	intron_id 2
Chr7	exonerate:protein2genome:local	splice3	1010215	1010216	.	+	.	intron_id 1 ; splice_site "AG"
Chr7	exonerate:protein2genome:local	cds	1010217	1010537	.	+	.
Chr7	exonerate:protein2genome:local	exon	1010217	1010537	.	+	.	insertions 3 ; deletions 1 ; identity 49.53 ; similarity 70.09
Chr7	exonerate:protein2genome:local	splice5	1010538	1010539	.	+	.	intron_id 3 ; splice_site "AT"
Chr7	exonerate:protein2genome:local	intron	1010538	1010558	.	+	.	intron_id 3
Chr7	exonerate:protein2genome:local	splice3	1010557	1010558	.	+	.	intron_id 2 ; splice_site "AC"
Chr7	exonerate:protein2genome:local	cds	1010559	1010942	.	+	.
Chr7	exonerate:protein2genome:local	exon	1010559	1010942	.	+	.	insertions 6 ; deletions 0 ; identity 38.10 ; similarity 51.59
Chr7	exonerate:protein2genome:local	similarity	1009863	1010942	460	+	.	alignment_id 1 ; Query AFUB_026740-T-p1 ; Align 1009863 45 45 ; Align 1009974 60 78 ; Align 1010055 86 93 ; Align 1010217 117 237 ; Align 1010457 196 42 ; Align 1010499 211 39 ; Align 1010559 224 153 ; Align 1010715 275 18 ; Align 1010736 281 207
#AFUB_027980-T-p1	exonerate:protein2genome:local	similarity	1	256	1203	.	.	alignment_id 1 ; Target Chr2 ; Align 1 3169059 86 ; Align 88 3169411 28 ; Align 116 3169546 55 ; Align 171 3169765 35 ; Align 206 3169926 51
Chr2	exonerate:protein2genome:local	gene	3169059	3170078	1203	+	.	gene_id 1 ; Name=AFUB_027980-T-p1 ; gene_orientation + ; identity 100.00 ; similarity 100.00
Chr2	exonerate:protein2genome:local	cds	3169059	3169318	.	+	.
Chr2	exonerate:protein2genome:local	exon	3169059	3169318	.	+	.	insertions 0 ; deletions 0 ; identity 100.00 ; similarity 100.00
Chr2	exonerate:protein2genome:local	splice5	3169319	3169320	.	+	.	intron_id 1 ; splice_site "GT"
Chr2	exonerate:protein2genome:local	intron	3169319	3169409	.	+	.	intron_id 1
Chr2	exonerate:protein2genome:local	splice3	3169408	3169409	.	+	.	intron_id 0 ; splice_site "AG"
Chr2	exonerate:protein2genome:local	cds	3169410	3169494	.	+	.
Chr2	exonerate:protein2genome:local	exon	3169410	3169494	.	+	.	insertions 0 ; deletions 0 ; identity 100.00 ; similarity 100.00
Chr2	exonerate:protein2genome:local	splice5	3169495	3169496	.	+	.	intron_id 2 ; splice_site "GT"
Chr2	exonerate:protein2genome:local	intron	3169495	3169545	.	+	.	intron_id 2
Chr2	exonerate:protein2genome:local	splice3	3169544	3169545	.	+	.	intron_id 1 ; splice_site "AG"
Chr2	exonerate:protein2genome:local	cds	3169546	3169710	.	+	.
Chr2	exonerate:protein2genome:local	exon	3169546	3169710	.	+	.	insertions 0 ; deletions 0 ; identity 100.00 ; similarity 100.00
Chr2	exonerate:protein2genome:local	splice5	3169711	3169712	.	+	.	intron_id 3 ; splice_site "GT"
Chr2	exonerate:protein2genome:local	intron	3169711	3169764	.	+	.	intron_id 3
Chr2	exonerate:protein2genome:local	splice3	3169763	3169764	.	+	.	intron_id 2 ; splice_site "AG"
Chr2	exonerate:protein2genome:local	cds	3169765	3169869	.	+	.
Chr2	exonerate:protein2genome:local	exon	3169765	3169869	.	+	.	insertions 0 ; deletions 0 ; identity 100.00 ; similarity 100.00
Chr2	exonerate:protein2genome:local	splice5	3169870	3169871	.	+	.	intron_id 4 ; splice_site "GT"
Chr2	exonerate:protein2genome:local	intron	3169870	3169925	.	+	.	intron_id 4
Chr2	exonerate:protein2genome:local	splice3	3169924	3169925	.	+	.	intron_id 3 ; splice_site "AG"
Chr2	exonerate:protein2genome:local	cds	3169926	3170078	.	+	.
Chr2	exonerate:protein2genome:local	exon	3169926	3170078	.	+	.	insertions 0 ; deletions 0 ; identity 100.00 ; similarity 100.00
Chr2	exonerate:protein2genome:local	similarity	3169059	3170078	1203	+	.	alignment_id 1 ; Query AFUB_027980-T-p1 ; Align 3169059 1 258 ; Align 3169411 88 84 ; Align 3169546 116 165 ; Align 3169765 171 105 ; Align 3169926 206 153
#AFUB_027749-T-p1	exonerate:protein2genome:local	similarity	1	100	518	.	.	alignment_id 1 ; Target Chr2 ; Align 1 3101001 100
Chr2	exonerate:protein2genome:local	gene	3101001	3101300	518	+	.	gene_id 1 ; Name=AFUB_027749-T-p1 ; gene_orientation . ; identity 100.00 ; similarity 100.00
Chr2	exonerate:protein2genome:local	cds	3101001	3101300	.	+	.
Chr2	exonerate:protein2genome:local	exon	3101001	3101300	.	+	.	insertions 0 ; deletions 0 ; identity 100.00 ; similarity 100.00
Chr2	exonerate:protein2genome:local	similarity	3101001	3101300	518	+	.	alignment_id 1 ; Query AFUB_027749-T-p1 ; Align 3101001 1 300
#AFUB_027880-T-p1	exonerate:protein2genome:local	similarity	1	113	562	.	.	alignment_id 1 ; Target Chr2 ; Align 1 3143904 41 ; Align 42 3144098 72
Chr2	exonerate:protein2genome:local	gene	3143904	3144313	562	+	.	gene_id 1 ; Name=AFUB_027880-T-p1 ; gene_orientation + ; identity 100.00 ; similarity 100.00
Chr2	exonerate:protein2genome:local	cds	3143904	3144026	.	+	.
Chr2	exonerate:protein2genome:local	exon	3143904	3144026	.	+	.	insertions 0 ; deletions 0 ; identity 100.00 ; similarity 100.00
Chr2	exonerate:protein2genome:local	splice5	3144027	3144028	.	+	.	intron_id 1 ; splice_site "GT"
Chr2	exonerate:protein2genome:local	intron	3144027	3144097	.	+	.	intron_id 1
Chr2	exonerate:protein2genome:local	splice3	3144096	3144097	.	+	.	intron_id 0 ; splice_site "AG"
Chr2	exonerate:protein2genome:local	cds	3144098	3144313	.	+	.
Chr2	exonerate:protein2genome:local	exon	3144098	3144313	.	+	.	insertions 0 ; deletions 0 ; identity 100.00 ; similarity 100.00
Chr2	exonerate:protein2genome:local	similarity	3143904	3144313	562	+	.	alignment_id 1 ; Query AFUB_027880-T-p1 ; Align 3143904 1 123 ; Align 3144098 42 216
#AFUB_027590-T-p1	exonerate:protein2genome:local	similarity	2	392	1969	.	.	alignment_id 1 ; Target Chr2 ; Align 2 3064501 10 ; Align 13 3064620 18 ; Align 32 3064748 52 ; Align 84 3064974 224 ; Align 309 3065712 84
Chr2	exonerate:protein2genome:local	gene	3064501	3065963	1969	+	.	gene_id 1 ; Name=AFUB_027590-T-p1 ; gene_orientation + ; identity 100.00 ; similarity 100.00
Chr2	exonerate:protein2genome:local	cds	3064501	3064531	.	+	.
Chr2	exonerate:protein2genome:local	exon	3064501	3064531	.	+	.	insertions 0 ; deletions 0 ; identity 100.00 ; similarity 100.00
Chr2	exonerate:protein2genome:local	splice5	3064532	3064533	.	+	.	intron_id 1 ; splice_site "GT"
Chr2	exonerate:protein2genome:local	intron	3064532	3064617	.	+	.	intron_id 1
Chr2	exonerate:protein2genome:local	splice3	3064616	3064617	.	+	.	intron_id 0 ; splice_site "AG"
Chr2	exonerate:protein2genome:local	cds	3064618	3064675	.	+	.
Chr2	exonerate:protein2genome:local	exon	3064618	3064675	.	+	.	insertions 0 ; deletions 0 ; identity 100.00 ; similarity 100.00
Chr2	exonerate:protein2genome:local	splice5	3064676	3064677	.	+	.	intron_id 2 ; splice_site "GT"
Chr2	exonerate:protein2genome:local	intron	3064676	3064746	.	+	.	intron_id 2
Chr2	exonerate:protein2genome:local	splice3	3064745	3064746	.	+	.	intron_id 1 ; splice_site "AG"
Chr2	exonerate:protein2genome:local	cds	3064747	3064903	.	+	.
Chr2	exonerate:protein2genome:local	exon	3064747	3064903	.	+	.	insertions 0 ; deletions 0 ; identity 100.00 ; similarity 100.00
Chr2	exonerate:protein2genome:local	splice5	3064904	3064905	.	+	.	intron_id 3 ; splice_site "GT"
Chr2	exonerate:protein2genome:local	intron	3064904	3064973	.	+	.	intron_id 3
Chr2	exonerate:protein2genome:local	splice3	3064972	3064973	.	+	.	intron_id 2 ; splice_site "AG"
Chr2	exonerate:protein2genome:local	cds	3064974	3065647	.	+	.
Chr2	exonerate:protein2genome:local	exon	3064974	3065647	.	+	.	insertions 0 ; deletions 0 ; identity 100.00 ; similarity 100.00
Chr2	exonerate:protein2genome:local	splice5	3065648	3065649	.	+	.	intron_id 4 ; splice_site "GT"
Chr2	exonerate:protein2genome:local	intron	3065648	3065710	.	+	.	intron_id 4
Chr2	exonerate:protein2genome:local	splice3	3065709	3065710	.	+	.	intron_id 3 ; splice_site "AG"
Chr2	exonerate:protein2genome:local	cds	3065711	3065963	.	+	.
Chr2	exonerate:protein2genome:local	exon	3065711	3065963	.	+	.	insertions 0 ; deletions 0 ; identity 100.00 ; similarity 100.00
Chr2	exonerate:protein2genome:local	similarity	3064501	3065963	1969	+	.	alignment_id 1 ; Query AFUB_027590-T-p1 ; Align 3064501 2 30 ; Align 3064620 13 54 ; Align 3064748 32 156 ; Align 3064974 84 672 ; Align 3065712 309 252
#AFUB_027820-T-p1	exonerate:protein2genome:local	similarity	1	240	1222	.	.	alignment_id 1 ; Target Chr2 ; Align 1 3119847 53 ; Align 54 3119627 187
Chr2	exonerate:protein2genome:local	gene	3119066	3119846	1222	-	.	gene_id 1 ; Name=AFUB_027820-T-p1 ; gene_orientation + ; identity 100.00 ; similarity 100.00
Chr2	exonerate:protein2genome:local	cds	3119688	3119846	.	-	.
Chr2	exonerate:protein2genome:local	exon	3119688	3119846	.	-	.	insertions 0 ; deletions 0 ; identity 100.00 ; similarity 100.00
Chr2	exonerate:protein2genome:local	splice5	3119686	3119687	.	-	.	intron_id 1 ; splice_site "GT"
Chr2	exonerate:protein2genome:local	intron	3119627	3119687	.	-	.	intron_id 1
Chr2	exonerate:protein2genome:local	splice3	3119627	3119628	.	-	.	intron_id 0 ; splice_site "AG"
Chr2	exonerate:protein2genome:local	cds	3119066	3119626	.	-	.
Chr2	exonerate:protein2genome:local	exon	3119066	3119626	.	-	.	insertions 0 ; deletions 0 ; identity 100.00 ; similarity 100.00
Chr2	exonerate:protein2genome:local	similarity	3119066	3119846	1222	-	.	alignment_id 1 ; Query AFUB_027820-T-p1 ; Align 3119847 1 159 ; Align 3119627 54 561
#AFUB_027670-T-p1	exonerate:protein2genome:local	similarity	1	483	2330	.	.	alignment_id 1 ; Target Chr2 ; Align 1 3084493 17 ; Align 19 3084361 28 ; Align 48 3084171 242 ; Align 290 3083388 39 ; Align 329 3083212 24 ; Align 354 3083084 25 ; Align 380 3082894 21 ; Align 402 3082769 82
Chr2	exonerate:protein2genome:local	gene	3082523	3084492	2330	-	.	gene_id 1 ; Name=AFUB_027670-T-p1 ; gene_orientation + ; identity 99.79 ; similarity 99.79
Chr2	exonerate:protein2genome:local	cds	3084441	3084492	.	-	.
Chr2	exonerate:protein2genome:local	exon	3084441	3084492	.	-	.	insertions 0 ; deletions 0 ; identity 100.00 ; similarity 100.00
Chr2	exonerate:protein2genome:local	splice5	3084439	3084440	.	-	.	intron_id 1 ; splice_site "GT"
Chr2	exonerate:protein2genome:local	intron	3084363	3084440	.	-	.	intron_id 1
Chr2	exonerate:protein2genome:local	splice3	3084363	3084364	.	-	.	intron_id 0 ; splice_site "AG"
Chr2	exonerate:protein2genome:local	cds	3084276	3084362	.	-	.
Chr2	exonerate:protein2genome:local	exon	3084276	3084362	.	-	.	insertions 0 ; deletions 0 ; identity 100.00 ; similarity 100.00
Chr2	exonerate:protein2genome:local	splice5	3084274	3084275	.	-	.	intron_id 2 ; splice_site "GT"
Chr2	exonerate:protein2genome:local	intron	3084173	3084275	.	-	.	intron_id 2
Chr2	exonerate:protein2genome:local	splice3	3084173	3084174	.	-	.	intron_id 1 ; splice_site "AG"
Chr2	exonerate:protein2genome:local	cds	3083445	3084172	.	-	.
Chr2	exonerate:protein2genome:local	exon	3083445	3084172	.	-	.	insertions 0 ; deletions 0 ; identity 100.00 ; similarity 100.00
Chr2	exonerate:protein2genome:local	splice5	3083443	3083444	.	-	.	intron_id 3 ; splice_site "GT"
Chr2	exonerate:protein2genome:local	intron	3083388	3083444	.	-	.	intron_id 3
Chr2	exonerate:protein2genome:local	splice3	3083388	3083389	.	-	.	intron_id 2 ; splice_site "AG"
Chr2	exonerate:protein2genome:local	cds	3083271	3083387	.	-	.
Chr2	exonerate:protein2genome:local	exon	3083271	3083387	.	-	.	insertions 0 ; deletions 0 ; identity 100.00 ; similarity 100.00
Chr2	exonerate:protein2genome:local	splice5	3083269	3083270	.	-	.	intron_id 4 ; splice_site "GT"
Chr2	exonerate:protein2genome:local	intron	3083212	3083270	.	-	.	intron_id 4
Chr2	exonerate:protein2genome:local	splice3	3083212	3083213	.	-	.	intron_id 3 ; splice_site "AG"
Chr2	exonerate:protein2genome:local	cds	3083139	3083211	.	-	.
Chr2	exonerate:protein2genome:local	exon	3083139	3083211	.	-	.	insertions 0 ; deletions 0 ; identity 100.00 ; similarity 100.00
Chr2	exonerate:protein2genome:local	splice5	3083137	3083138	.	-	.	intron_id 5 ; splice_site "GT"
Chr2	exonerate:protein2genome:local	intron	3083086	3083138	.	-	.	intron_id 5
Chr2	exonerate:protein2genome:local	splice3	3083086	3083087	.	-	.	intron_id 4 ; splice_site "AG"
Chr2	exonerate:protein2genome:local	cds	3083007	3083085	.	-	.
Chr2	exonerate:protein2genome:local	exon	3083007	3083085	.	-	.	insertions 0 ; deletions 0 ; identity 100.00 ; similarity 100.00
Chr2	exonerate:protein2genome:local	splice5	3083005	3083006	.	-	.	intron_id 6 ; splice_site "GT"
Chr2	exonerate:protein2genome:local	intron	3082895	3083006	.	-	.	intron_id 6
Chr2	exonerate:protein2genome:local	splice3	3082895	3082896	.	-	.	intron_id 5 ; splice_site "AC"
Chr2	exonerate:protein2genome:local	cds	3082830	3082894	.	-	.
Chr2	exonerate:protein2genome:local	exon	3082830	3082894	.	-	.	insertions 0 ; deletions 0 ; identity 95.24 ; similarity 95.24
Chr2	exonerate:protein2genome:local	splice5	3082828	3082829	.	-	.	intron_id 7 ; splice_site "GT"
Chr2	exonerate:protein2genome:local	intron	3082771	3082829	.	-	.	intron_id 7
Chr2	exonerate:protein2genome:local	splice3	3082771	3082772	.	-	.	intron_id 6 ; splice_site "AG"
Chr2	exonerate:protein2genome:local	cds	3082523	3082770	.	-	.
Chr2	exonerate:protein2genome:local	exon	3082523	3082770	.	-	.	insertions 0 ; deletions 0 ; identity 100.00 ; similarity 100.00
Chr2	exonerate:protein2genome:local	similarity	3082523	3084492	2330	-	.	alignment_id 1 ; Query AFUB_027670-T-p1 ; Align 3084493 1 51 ; Align 3084361 19 84 ; Align 3084171 48 726 ; Align 3083388 290 117 ; Align 3083212 329 72 ; Align 3083084 354 75 ; Align 3082894 380 63 ; Align 3082769 402 246
#AFUB_028630-T-p1	exonerate:protein2genome:local	similarity	1	79	405	.	.	alignment_id 1 ; Target Chr2 ; Align 1 3342070 20 ; Align 22 3342191 27 ; Align 49 3342340 21 ; Align 71 3342461 9
Chr2	exonerate:protein2genome:local	gene	3342070	3342487	405	+	.	gene_id 1 ; Name=AFUB_028630-T-p1 ; gene_orientation + ; identity 100.00 ; similarity 100.00
Chr2	exonerate:protein2genome:local	cds	3342070	3342131	.	+	.
Chr2	exonerate:protein2genome:local	exon	3342070	3342131	.	+	.	insertions 0 ; deletions 0 ; identity 100.00 ; similarity 100.00
Chr2	exonerate:protein2genome:local	splice5	3342132	3342133	.	+	.	intron_id 1 ; splice_site "GT"
Chr2	exonerate:protein2genome:local	intron	3342132	3342189	.	+	.	intron_id 1
Chr2	exonerate:protein2genome:local	splice3	3342188	3342189	.	+	.	intron_id 0 ; splice_site "AG"
Chr2	exonerate:protein2genome:local	cds	3342190	3342271	.	+	.
Chr2	exonerate:protein2genome:local	exon	3342190	3342271	.	+	.	insertions 0 ; deletions 0 ; identity 100.00 ; similarity 100.00
Chr2	exonerate:protein2genome:local	splice5	3342272	3342273	.	+	.	intron_id 2 ; splice_site "GT"
Chr2	exonerate:protein2genome:local	intron	3342272	3342339	.	+	.	intron_id 2
Chr2	exonerate:protein2genome:local	splice3	3342338	3342339	.	+	.	intron_id 1 ; splice_site "AG"
Chr2	exonerate:protein2genome:local	cds	3342340	3342403	.	+	.
Chr2	exonerate:protein2genome:local	exon	3342340	3342403	.	+	.	insertions 0 ; deletions 0 ; identity 100.00 ; similarity 100.00
Chr2	exonerate:protein2genome:local	splice5	3342404	3342405	.	+	.	intron_id 3 ; splice_site "GT"
Chr2	exonerate:protein2genome:local	intron	3342404	3342458	.	+	.	intron_id 3
Chr2	exonerate:protein2genome:local	splice3	3342457	3342458	.	+	.	intron_id 2 ; splice_site "AG"
Chr2	exonerate:protein2genome:local	cds	3342459	3342487	.	+	.
Chr2	exonerate:protein2genome:local	exon	3342459	3342487	.	+	.	insertions 0 ; deletions 0 ; identity 100.00 ; similarity 100.00
Chr2	exonerate:protein2genome:local	similarity	3342070	3342487	405	+	.	alignment_id 1 ; Query AFUB_028630-T-p1 ; Align 3342070 1 60 ; Align 3342191 22 81 ; Align 3342340 49 63 ; Align 3342461 71 27
#AFUB_028310-T-p1	exonerate:protein2genome:local	similarity	1	65	310	.	.	alignment_id 1 ; Target Chr2 ; Align 1 3260969 8 ; Align 10 3261104 56
Chr2	exonerate:protein2genome:local	gene	3260969	3261271	310	+	.	gene_id 1 ; Name=AFUB_028310-T-p1 ; gene_orientation + ; identity 100.00 ; similarity 100.00
Chr2	exonerate:protein2genome:local	cds	3260969	3260994	.	+	.
Chr2	exonerate:protein2genome:local	exon	3260969	3260994	.	+	.	insertions 0 ; deletions 0 ; identity 100.00 ; similarity 100.00
Chr2	exonerate:protein2genome:local	splice5	3260995	3260996	.	+	.	intron_id 1 ; splice_site "GT"
Chr2	exonerate:protein2genome:local	intron	3260995	3261102	.	+	.	intron_id 1
Chr2	exonerate:protein2genome:local	splice3	3261101	3261102	.	+	.	intron_id 0 ; splice_site "AG"
Chr2	exonerate:protein2genome:local	cds	3261103	3261271	.	+	.
Chr2	exonerate:protein2genome:local	exon	3261103	3261271	.	+	.	insertions 0 ; deletions 0 ; identity 100.00 ; similarity 100.00
Chr2	exonerate:protein2genome:local	similarity	3260969	3261271	310	+	.	alignment_id 1 ; Query AFUB_028310-T-p1 ; Align 3260969 1 24 ; Align 3261104 10 168
#AFUB_028570-T-p1	exonerate:protein2genome:local	similarity	1	109	490	.	.	alignment_id 1 ; Target Chr2 ; Align 1 3330105 18 ; Align 20 3330225 19 ; Align 40 3330551 27 ; Align 67 3330752 19 ; Align 87 3330920 23
Chr2	exonerate:protein2genome:local	gene	3330105	3330988	490	+	.	gene_id 1 ; Name=AFUB_028570-T-p1 ; gene_orientation + ; identity 100.00 ; similarity 100.00
Chr2	exonerate:protein2genome:local	cds	3330105	3330159	.	+	.
Chr2	exonerate:protein2genome:local	exon	3330105	3330159	.	+	.	insertions 0 ; deletions 0 ; identity 100.00 ; similarity 100.00
Chr2	exonerate:protein2genome:local	splice5	3330160	3330161	.	+	.	intron_id 1 ; splice_site "GT"
Chr2	exonerate:protein2genome:local	intron	3330160	3330222	.	+	.	intron_id 1
Chr2	exonerate:protein2genome:local	splice3	3330221	3330222	.	+	.	intron_id 0 ; splice_site "AG"
Chr2	exonerate:protein2genome:local	cds	3330223	3330283	.	+	.
Chr2	exonerate:protein2genome:local	exon	3330223	3330283	.	+	.	insertions 0 ; deletions 0 ; identity 100.00 ; similarity 100.00
Chr2	exonerate:protein2genome:local	splice5	3330284	3330285	.	+	.	intron_id 2 ; splice_site "GT"
Chr2	exonerate:protein2genome:local	intron	3330284	3330549	.	+	.	intron_id 2
Chr2	exonerate:protein2genome:local	splice3	3330548	3330549	.	+	.	intron_id 1 ; splice_site "AG"
Chr2	exonerate:protein2genome:local	cds	3330550	3330631	.	+	.
Chr2	exonerate:protein2genome:local	exon	3330550	3330631	.	+	.	insertions 0 ; deletions 0 ; identity 100.00 ; similarity 100.00
Chr2	exonerate:protein2genome:local	splice5	3330632	3330633	.	+	.	intron_id 3 ; splice_site "GT"
Chr2	exonerate:protein2genome:local	intron	3330632	3330751	.	+	.	intron_id 3
Chr2	exonerate:protein2genome:local	splice3	3330750	3330751	.	+	.	intron_id 2 ; splice_site "AG"
Chr2	exonerate:protein2genome:local	cds	3330752	3330809	.	+	.
Chr2	exonerate:protein2genome:local	exon	3330752	3330809	.	+	.	insertions 0 ; deletions 0 ; identity 100.00 ; similarity 100.00
Chr2	exonerate:protein2genome:local	splice5	3330810	3330811	.	+	.	intron_id 4 ; splice_site "GT"
Chr2	exonerate:protein2genome:local	intron	3330810	3330917	.	+	.	intron_id 4
Chr2	exonerate:protein2genome:local	splice3	3330916	3330917	.	+	.	intron_id 3 ; splice_site "AG"
Chr2	exonerate:protein2genome:local	cds	3330918	3330988	.	+	.
Chr2	exonerate:protein2genome:local	exon	3330918	3330988	.	+	.	insertions 0 ; deletions 0 ; identity 100.00 ; similarity 100.00
Chr2	exonerate:protein2genome:local	similarity	3330105	3330988	490	+	.	alignment_id 1 ; Query AFUB_028570-T-p1 ; Align 3330105 1 54 ; Align 3330225 20 57 ; Align 3330551 40 81 ; Align 3330752 67 57 ; Align 3330920 87 69
#AFUB_028610-T-p1	exonerate:protein2genome:local	similarity	1	152	758	.	.	alignment_id 1 ; Target Chr2 ; Align 1 3340167 107 ; Align 108 3340544 45
Chr2	exonerate:protein2genome:local	gene	3340167	3340678	758	+	.	gene_id 1 ; Name=AFUB_028610-T-p1 ; gene_orientation + ; identity 100.00 ; similarity 100.00
Chr2	exonerate:protein2genome:local	cds	3340167	3340487	.	+	.
Chr2	exonerate:protein2genome:local	exon	3340167	3340487	.	+	.	insertions 0 ; deletions 0 ; identity 100.00 ; similarity 100.00
Chr2	exonerate:protein2genome:local	splice5	3340488	3340489	.	+	.	intron_id 1 ; splice_site "GT"
Chr2	exonerate:protein2genome:local	intron	3340488	3340543	.	+	.	intron_id 1
Chr2	exonerate:protein2genome:local	splice3	3340542	3340543	.	+	.	intron_id 0 ; splice_site "AG"
Chr2	exonerate:protein2genome:local	cds	3340544	3340678	.	+	.
Chr2	exonerate:protein2genome:local	exon	3340544	3340678	.	+	.	insertions 0 ; deletions 0 ; identity 100.00 ; similarity 100.00
Chr2	exonerate:protein2genome:local	similarity	3340167	3340678	758	+	.	alignment_id 1 ; Query AFUB_028610-T-p1 ; Align 3340167 1 321 ; Align 3340544 108 135
```
