## Supplementary Dataset 6 - CEA10 for "Telomere to telomere sequence of model *Aspergillus fumigatus* genomes": Supplementary Dataset 6 - CEA10.gff (part 2 of 33)

```
#AFUB_028390-T-p1	exonerate:protein2genome:local	similarity	1	155	825	.	.	alignment_id 1 ; Target Chr2 ; Align 1 3274333 155
Chr2	exonerate:protein2genome:local	gene	3274333	3274797	825	+	.	gene_id 1 ; Name=AFUB_028390-T-p1 ; gene_orientation . ; identity 100.00 ; similarity 100.00
Chr2	exonerate:protein2genome:local	cds	3274333	3274797	.	+	.
Chr2	exonerate:protein2genome:local	exon	3274333	3274797	.	+	.	insertions 0 ; deletions 0 ; identity 100.00 ; similarity 100.00
Chr2	exonerate:protein2genome:local	similarity	3274333	3274797	825	+	.	alignment_id 1 ; Query AFUB_028390-T-p1 ; Align 3274333 1 465
#AFUB_028400-T-p1	exonerate:protein2genome:local	similarity	1	332	1776	.	.	alignment_id 1 ; Target Chr2 ; Align 1 3275933 332
Chr2	exonerate:protein2genome:local	gene	3275933	3276928	1776	+	.	gene_id 1 ; Name=AFUB_028400-T-p1 ; gene_orientation . ; identity 100.00 ; similarity 100.00
Chr2	exonerate:protein2genome:local	cds	3275933	3276928	.	+	.
Chr2	exonerate:protein2genome:local	exon	3275933	3276928	.	+	.	insertions 0 ; deletions 0 ; identity 100.00 ; similarity 100.00
Chr2	exonerate:protein2genome:local	similarity	3275933	3276928	1776	+	.	alignment_id 1 ; Query AFUB_028400-T-p1 ; Align 3275933 1 996
#AFUB_028330-T-p1	exonerate:protein2genome:local	similarity	3	148	792	.	.	alignment_id 1 ; Target Chr2 ; Align 3 3263784 109 ; Align 113 3264164 36
Chr2	exonerate:protein2genome:local	gene	3263784	3264271	792	+	.	gene_id 1 ; Name=AFUB_028330-T-p1 ; gene_orientation + ; identity 100.00 ; similarity 100.00
Chr2	exonerate:protein2genome:local	cds	3263784	3264112	.	+	.
Chr2	exonerate:protein2genome:local	exon	3263784	3264112	.	+	.	insertions 0 ; deletions 0 ; identity 100.00 ; similarity 100.00
Chr2	exonerate:protein2genome:local	splice5	3264113	3264114	.	+	.	intron_id 1 ; splice_site "GT"
Chr2	exonerate:protein2genome:local	intron	3264113	3264162	.	+	.	intron_id 1
Chr2	exonerate:protein2genome:local	splice3	3264161	3264162	.	+	.	intron_id 0 ; splice_site "AG"
Chr2	exonerate:protein2genome:local	cds	3264163	3264271	.	+	.
Chr2	exonerate:protein2genome:local	exon	3264163	3264271	.	+	.	insertions 0 ; deletions 0 ; identity 100.00 ; similarity 100.00
Chr2	exonerate:protein2genome:local	similarity	3263784	3264271	792	+	.	alignment_id 1 ; Query AFUB_028330-T-p1 ; Align 3263784 3 327 ; Align 3264164 113 108
#AFUB_028120-T-p1	exonerate:protein2genome:local	similarity	1	150	807	.	.	alignment_id 1 ; Target Chr2 ; Align 1 3205145 150
Chr2	exonerate:protein2genome:local	gene	3204695	3205144	807	-	.	gene_id 1 ; Name=AFUB_028120-T-p1 ; gene_orientation . ; identity 100.00 ; similarity 100.00
Chr2	exonerate:protein2genome:local	cds	3204695	3205144	.	-	.
Chr2	exonerate:protein2genome:local	exon	3204695	3205144	.	-	.	insertions 0 ; deletions 0 ; identity 100.00 ; similarity 100.00
Chr2	exonerate:protein2genome:local	similarity	3204695	3205144	807	-	.	alignment_id 1 ; Query AFUB_028120-T-p1 ; Align 3205145 1 450
#AFUB_029230-T-p1	exonerate:protein2genome:local	similarity	1	70	303	.	.	alignment_id 1 ; Target Chr2 ; Align 1 3533020 5 ; Align 6 3533100 13 ; Align 20 3533206 22 ; Align 43 3533334 28
Chr2	exonerate:protein2genome:local	gene	3533020	3533417	303	+	.	gene_id 1 ; Name=AFUB_029230-T-p1 ; gene_orientation + ; identity 100.00 ; similarity 100.00
Chr2	exonerate:protein2genome:local	cds	3533020	3533034	.	+	.
Chr2	exonerate:protein2genome:local	exon	3533020	3533034	.	+	.	insertions 0 ; deletions 0 ; identity 100.00 ; similarity 100.00
Chr2	exonerate:protein2genome:local	splice5	3533035	3533036	.	+	.	intron_id 1 ; splice_site "GT"
Chr2	exonerate:protein2genome:local	intron	3533035	3533099	.	+	.	intron_id 1
Chr2	exonerate:protein2genome:local	splice3	3533098	3533099	.	+	.	intron_id 0 ; splice_site "AG"
Chr2	exonerate:protein2genome:local	cds	3533100	3533140	.	+	.
Chr2	exonerate:protein2genome:local	exon	3533100	3533140	.	+	.	insertions 0 ; deletions 0 ; identity 100.00 ; similarity 100.00
Chr2	exonerate:protein2genome:local	splice5	3533141	3533142	.	+	.	intron_id 2 ; splice_site "GT"
Chr2	exonerate:protein2genome:local	intron	3533141	3533204	.	+	.	intron_id 2
Chr2	exonerate:protein2genome:local	splice3	3533203	3533204	.	+	.	intron_id 1 ; splice_site "AG"
Chr2	exonerate:protein2genome:local	cds	3533205	3533273	.	+	.
Chr2	exonerate:protein2genome:local	exon	3533205	3533273	.	+	.	insertions 0 ; deletions 0 ; identity 100.00 ; similarity 100.00
Chr2	exonerate:protein2genome:local	splice5	3533274	3533275	.	+	.	intron_id 3 ; splice_site "GT"
Chr2	exonerate:protein2genome:local	intron	3533274	3533332	.	+	.	intron_id 3
Chr2	exonerate:protein2genome:local	splice3	3533331	3533332	.	+	.	intron_id 2 ; splice_site "AG"
Chr2	exonerate:protein2genome:local	cds	3533333	3533417	.	+	.
Chr2	exonerate:protein2genome:local	exon	3533333	3533417	.	+	.	insertions 0 ; deletions 0 ; identity 100.00 ; similarity 100.00
Chr2	exonerate:protein2genome:local	similarity	3533020	3533417	303	+	.	alignment_id 1 ; Query AFUB_029230-T-p1 ; Align 3533020 1 15 ; Align 3533100 6 39 ; Align 3533206 20 66 ; Align 3533334 43 84
#AFUB_028750-T-p1	exonerate:protein2genome:local	similarity	1	260	1370	.	.	alignment_id 1 ; Target Chr2 ; Align 1 3369219 130 ; Align 131 3369684 130
Chr2	exonerate:protein2genome:local	gene	3369219	3370073	1370	+	.	gene_id 1 ; Name=AFUB_028750-T-p1 ; gene_orientation + ; identity 100.00 ; similarity 100.00
Chr2	exonerate:protein2genome:local	cds	3369219	3369608	.	+	.
Chr2	exonerate:protein2genome:local	exon	3369219	3369608	.	+	.	insertions 0 ; deletions 0 ; identity 100.00 ; similarity 100.00
Chr2	exonerate:protein2genome:local	splice5	3369609	3369610	.	+	.	intron_id 1 ; splice_site "GT"
Chr2	exonerate:protein2genome:local	intron	3369609	3369683	.	+	.	intron_id 1
Chr2	exonerate:protein2genome:local	splice3	3369682	3369683	.	+	.	intron_id 0 ; splice_site "AG"
Chr2	exonerate:protein2genome:local	cds	3369684	3370073	.	+	.
Chr2	exonerate:protein2genome:local	exon	3369684	3370073	.	+	.	insertions 0 ; deletions 0 ; identity 100.00 ; similarity 100.00
Chr2	exonerate:protein2genome:local	similarity	3369219	3370073	1370	+	.	alignment_id 1 ; Query AFUB_028750-T-p1 ; Align 3369219 1 390 ; Align 3369684 131 390
#AFUB_028970-T-p1	exonerate:protein2genome:local	similarity	1	156	755	.	.	alignment_id 1 ; Target Chr2 ; Align 1 3438963 97 ; Align 99 3439310 58
Chr2	exonerate:protein2genome:local	gene	3438963	3439483	755	+	.	gene_id 1 ; Name=AFUB_028970-T-p1 ; gene_orientation + ; identity 100.00 ; similarity 100.00
Chr2	exonerate:protein2genome:local	cds	3438963	3439255	.	+	.
Chr2	exonerate:protein2genome:local	exon	3438963	3439255	.	+	.	insertions 0 ; deletions 0 ; identity 100.00 ; similarity 100.00
Chr2	exonerate:protein2genome:local	splice5	3439256	3439257	.	+	.	intron_id 1 ; splice_site "GT"
Chr2	exonerate:protein2genome:local	intron	3439256	3439308	.	+	.	intron_id 1
Chr2	exonerate:protein2genome:local	splice3	3439307	3439308	.	+	.	intron_id 0 ; splice_site "AG"
Chr2	exonerate:protein2genome:local	cds	3439309	3439483	.	+	.
Chr2	exonerate:protein2genome:local	exon	3439309	3439483	.	+	.	insertions 0 ; deletions 0 ; identity 100.00 ; similarity 100.00
Chr2	exonerate:protein2genome:local	similarity	3438963	3439483	755	+	.	alignment_id 1 ; Query AFUB_028970-T-p1 ; Align 3438963 1 291 ; Align 3439310 99 174
#AFUB_028960-T-p1	exonerate:protein2genome:local	similarity	1	151	742	.	.	alignment_id 1 ; Target Chr2 ; Align 1 3438319 41 ; Align 42 3438149 110
Chr2	exonerate:protein2genome:local	gene	3437819	3438318	742	-	.	gene_id 1 ; Name=AFUB_028960-T-p1 ; gene_orientation + ; identity 100.00 ; similarity 100.00
Chr2	exonerate:protein2genome:local	cds	3438196	3438318	.	-	.
Chr2	exonerate:protein2genome:local	exon	3438196	3438318	.	-	.	insertions 0 ; deletions 0 ; identity 100.00 ; similarity 100.00
Chr2	exonerate:protein2genome:local	splice5	3438194	3438195	.	-	.	intron_id 1 ; splice_site "GT"
Chr2	exonerate:protein2genome:local	intron	3438149	3438195	.	-	.	intron_id 1
Chr2	exonerate:protein2genome:local	splice3	3438149	3438150	.	-	.	intron_id 0 ; splice_site "AG"
Chr2	exonerate:protein2genome:local	cds	3437819	3438148	.	-	.
Chr2	exonerate:protein2genome:local	exon	3437819	3438148	.	-	.	insertions 0 ; deletions 0 ; identity 100.00 ; similarity 100.00
Chr2	exonerate:protein2genome:local	similarity	3437819	3438318	742	-	.	alignment_id 1 ; Query AFUB_028960-T-p1 ; Align 3438319 1 123 ; Align 3438149 42 330
#AFUB_028800-T-p1	exonerate:protein2genome:local	similarity	1	274	1364	.	.	alignment_id 1 ; Target Chr2 ; Align 1 3388646 44 ; Align 46 3388256 229
Chr2	exonerate:protein2genome:local	gene	3387569	3388645	1364	-	.	gene_id 1 ; Name=AFUB_028800-T-p1 ; gene_orientation + ; identity 100.00 ; similarity 100.00
Chr2	exonerate:protein2genome:local	cds	3388513	3388645	.	-	.
Chr2	exonerate:protein2genome:local	exon	3388513	3388645	.	-	.	insertions 0 ; deletions 0 ; identity 100.00 ; similarity 100.00
Chr2	exonerate:protein2genome:local	splice5	3388511	3388512	.	-	.	intron_id 1 ; splice_site "GT"
Chr2	exonerate:protein2genome:local	intron	3388258	3388512	.	-	.	intron_id 1
Chr2	exonerate:protein2genome:local	splice3	3388258	3388259	.	-	.	intron_id 0 ; splice_site "AG"
Chr2	exonerate:protein2genome:local	cds	3387569	3388257	.	-	.
Chr2	exonerate:protein2genome:local	exon	3387569	3388257	.	-	.	insertions 0 ; deletions 0 ; identity 100.00 ; similarity 100.00
Chr2	exonerate:protein2genome:local	similarity	3387569	3388645	1364	-	.	alignment_id 1 ; Query AFUB_028800-T-p1 ; Align 3388646 1 132 ; Align 3388256 46 687
#AFUB_028840-T-p1	exonerate:protein2genome:local	similarity	1	176	278	.	.	alignment_id 1 ; Target Chr3 ; Align 1 2086158 87 ; Align 92 2085897 31 ; Align 127 2085804 50
Chr3	exonerate:protein2genome:local	gene	2085654	2086157	278	-	.	gene_id 1 ; Name=AFUB_028840-T-p1 ; gene_orientation . ; identity 42.86 ; similarity 58.93
Chr3	exonerate:protein2genome:local	cds	2085654	2086157	.	-	.
Chr3	exonerate:protein2genome:local	exon	2085654	2086157	.	-	.	insertions 0 ; deletions 8 ; identity 42.86 ; similarity 58.93
Chr3	exonerate:protein2genome:local	similarity	2085654	2086157	278	-	.	alignment_id 1 ; Query AFUB_028840-T-p1 ; Align 2086158 1 261 ; Align 2085897 92 93 ; Align 2085804 127 150
#AFUB_029100-T-p1	exonerate:protein2genome:local	similarity	226	406	465	.	.	alignment_id 1 ; Target Chr4 ; Align 226 2405103 55 ; Align 282 2404881 8 ; Align 290 2404851 38 ; Align 329 2404676 78
Chr4	exonerate:protein2genome:local	gene	2404442	2405102	465	-	.	gene_id 1 ; Name=AFUB_029100-T-p1 ; gene_orientation + ; identity 55.31 ; similarity 68.72
Chr4	exonerate:protein2genome:local	cds	2404936	2405102	.	-	.
Chr4	exonerate:protein2genome:local	exon	2404936	2405102	.	-	.	insertions 0 ; deletions 0 ; identity 47.27 ; similarity 69.09
Chr4	exonerate:protein2genome:local	splice5	2404934	2404935	.	-	.	intron_id 1 ; splice_site "GT"
Chr4	exonerate:protein2genome:local	intron	2404882	2404935	.	-	.	intron_id 1
Chr4	exonerate:protein2genome:local	splice3	2404882	2404883	.	-	.	intron_id 0 ; splice_site "AG"
Chr4	exonerate:protein2genome:local	cds	2404735	2404881	.	-	.
Chr4	exonerate:protein2genome:local	exon	2404735	2404881	.	-	.	insertions 6 ; deletions 0 ; identity 58.70 ; similarity 71.74
Chr4	exonerate:protein2genome:local	splice5	2404733	2404734	.	-	.	intron_id 2 ; splice_site "GT"
Chr4	exonerate:protein2genome:local	intron	2404677	2404734	.	-	.	intron_id 2
Chr4	exonerate:protein2genome:local	splice3	2404677	2404678	.	-	.	intron_id 1 ; splice_site "AG"
Chr4	exonerate:protein2genome:local	cds	2404442	2404676	.	-	.
Chr4	exonerate:protein2genome:local	exon	2404442	2404676	.	-	.	insertions 0 ; deletions 0 ; identity 58.97 ; similarity 66.67
Chr4	exonerate:protein2genome:local	similarity	2404442	2405102	465	-	.	alignment_id 1 ; Query AFUB_029100-T-p1 ; Align 2405103 226 165 ; Align 2404881 282 24 ; Align 2404851 290 114 ; Align 2404676 329 234
#AFUB_029100-T-p1	exonerate:protein2genome:local	similarity	18	151	287	.	.	alignment_id 2 ; Target Chr4 ; Align 18 2405978 37 ; Align 56 2405804 13 ; Align 69 2405710 38 ; Align 108 2405538 44
Chr4	exonerate:protein2genome:local	gene	2405406	2405977	287	-	.	gene_id 2 ; Name=AFUB_029100-T-p1 ; gene_orientation + ; identity 50.76 ; similarity 72.73
Chr4	exonerate:protein2genome:local	cds	2405866	2405977	.	-	.
Chr4	exonerate:protein2genome:local	exon	2405866	2405977	.	-	.	insertions 0 ; deletions 0 ; identity 45.95 ; similarity 64.86
Chr4	exonerate:protein2genome:local	splice5	2405864	2405865	.	-	.	intron_id 1 ; splice_site "GT"
Chr4	exonerate:protein2genome:local	intron	2405806	2405865	.	-	.	intron_id 1
Chr4	exonerate:protein2genome:local	splice3	2405806	2405807	.	-	.	intron_id 0 ; splice_site "AT"
Chr4	exonerate:protein2genome:local	cds	2405765	2405805	.	-	.
Chr4	exonerate:protein2genome:local	exon	2405765	2405805	.	-	.	insertions 0 ; deletions 0 ; identity 64.29 ; similarity 85.71
Chr4	exonerate:protein2genome:local	splice5	2405763	2405764	.	-	.	intron_id 2 ; splice_site "GT"
Chr4	exonerate:protein2genome:local	intron	2405710	2405764	.	-	.	intron_id 2
Chr4	exonerate:protein2genome:local	splice3	2405710	2405711	.	-	.	intron_id 1 ; splice_site "AG"
Chr4	exonerate:protein2genome:local	cds	2405594	2405709	.	-	.
Chr4	exonerate:protein2genome:local	exon	2405594	2405709	.	-	.	insertions 0 ; deletions 0 ; identity 57.89 ; similarity 76.32
Chr4	exonerate:protein2genome:local	splice5	2405592	2405593	.	-	.	intron_id 3 ; splice_site "GT"
Chr4	exonerate:protein2genome:local	intron	2405539	2405593	.	-	.	intron_id 3
Chr4	exonerate:protein2genome:local	splice3	2405539	2405540	.	-	.	intron_id 2 ; splice_site "AG"
Chr4	exonerate:protein2genome:local	cds	2405406	2405538	.	-	.
Chr4	exonerate:protein2genome:local	exon	2405406	2405538	.	-	.	insertions 0 ; deletions 0 ; identity 45.45 ; similarity 72.73
Chr4	exonerate:protein2genome:local	similarity	2405406	2405977	287	-	.	alignment_id 2 ; Query AFUB_029100-T-p1 ; Align 2405978 18 111 ; Align 2405804 56 39 ; Align 2405710 69 114 ; Align 2405538 108 132
#AFUB_029490-T-p1	exonerate:protein2genome:local	similarity	39	142	474	.	.	alignment_id 1 ; Target Chr1 ; Align 39 3762958 96 ; Align 136 3762612 7
Chr1	exonerate:protein2genome:local	gene	3762591	3762957	474	-	.	gene_id 1 ; Name=AFUB_029490-T-p1 ; gene_orientation + ; identity 94.17 ; similarity 95.15
Chr1	exonerate:protein2genome:local	cds	3762669	3762957	.	-	.
Chr1	exonerate:protein2genome:local	exon	3762669	3762957	.	-	.	insertions 0 ; deletions 0 ; identity 93.75 ; similarity 94.79
Chr1	exonerate:protein2genome:local	splice5	3762667	3762668	.	-	.	intron_id 1 ; splice_site "GT"
Chr1	exonerate:protein2genome:local	intron	3762614	3762668	.	-	.	intron_id 1
Chr1	exonerate:protein2genome:local	splice3	3762614	3762615	.	-	.	intron_id 0 ; splice_site "AG"
Chr1	exonerate:protein2genome:local	cds	3762591	3762613	.	-	.
Chr1	exonerate:protein2genome:local	exon	3762591	3762613	.	-	.	insertions 0 ; deletions 0 ; identity 100.00 ; similarity 100.00
Chr1	exonerate:protein2genome:local	similarity	3762591	3762957	474	-	.	alignment_id 1 ; Query AFUB_029490-T-p1 ; Align 3762958 39 288 ; Align 3762612 136 21
#AFUB_029530-T-p1	exonerate:protein2genome:local	similarity	1	125	606	.	.	alignment_id 1 ; Target Chr2 ; Align 1 3626980 58 ; Align 60 3627257 66
Chr2	exonerate:protein2genome:local	gene	3626980	3627454	606	+	.	gene_id 1 ; Name=AFUB_029530-T-p1 ; gene_orientation + ; identity 100.00 ; similarity 100.00
Chr2	exonerate:protein2genome:local	cds	3626980	3627154	.	+	.
Chr2	exonerate:protein2genome:local	exon	3626980	3627154	.	+	.	insertions 0 ; deletions 0 ; identity 100.00 ; similarity 100.00
Chr2	exonerate:protein2genome:local	splice5	3627155	3627156	.	+	.	intron_id 1 ; splice_site "GT"
Chr2	exonerate:protein2genome:local	intron	3627155	3627254	.	+	.	intron_id 1
Chr2	exonerate:protein2genome:local	splice3	3627253	3627254	.	+	.	intron_id 0 ; splice_site "AG"
Chr2	exonerate:protein2genome:local	cds	3627255	3627454	.	+	.
Chr2	exonerate:protein2genome:local	exon	3627255	3627454	.	+	.	insertions 0 ; deletions 0 ; identity 100.00 ; similarity 100.00
Chr2	exonerate:protein2genome:local	similarity	3626980	3627454	606	+	.	alignment_id 1 ; Query AFUB_029530-T-p1 ; Align 3626980 1 174 ; Align 3627257 60 198
#AFUB_029810-T-p1	exonerate:protein2genome:local	similarity	1	205	1030	.	.	alignment_id 1 ; Target Chr2 ; Align 1 3712754 205
Chr2	exonerate:protein2genome:local	gene	3712754	3713368	1030	+	.	gene_id 1 ; Name=AFUB_029810-T-p1 ; gene_orientation . ; identity 98.05 ; similarity 98.54
Chr2	exonerate:protein2genome:local	cds	3712754	3713368	.	+	.
Chr2	exonerate:protein2genome:local	exon	3712754	3713368	.	+	.	insertions 0 ; deletions 0 ; identity 98.05 ; similarity 98.54
Chr2	exonerate:protein2genome:local	similarity	3712754	3713368	1030	+	.	alignment_id 1 ; Query AFUB_029810-T-p1 ; Align 3712754 1 615
#AFUB_029330-T-p1	exonerate:protein2genome:local	similarity	12	157	764	.	.	alignment_id 1 ; Target Chr2 ; Align 12 3557315 52 ; Align 65 3557536 93
Chr2	exonerate:protein2genome:local	gene	3557315	3557814	764	+	.	gene_id 1 ; Name=AFUB_029330-T-p1 ; gene_orientation + ; identity 98.62 ; similarity 100.00
Chr2	exonerate:protein2genome:local	cds	3557315	3557471	.	+	.
Chr2	exonerate:protein2genome:local	exon	3557315	3557471	.	+	.	insertions 0 ; deletions 0 ; identity 96.15 ; similarity 100.00
Chr2	exonerate:protein2genome:local	splice5	3557472	3557473	.	+	.	intron_id 1 ; splice_site "GT"
Chr2	exonerate:protein2genome:local	intron	3557472	3557533	.	+	.	intron_id 1
Chr2	exonerate:protein2genome:local	splice3	3557532	3557533	.	+	.	intron_id 0 ; splice_site "AG"
Chr2	exonerate:protein2genome:local	cds	3557534	3557814	.	+	.
Chr2	exonerate:protein2genome:local	exon	3557534	3557814	.	+	.	insertions 0 ; deletions 0 ; identity 100.00 ; similarity 100.00
Chr2	exonerate:protein2genome:local	similarity	3557315	3557814	764	+	.	alignment_id 1 ; Query AFUB_029330-T-p1 ; Align 3557315 12 156 ; Align 3557536 65 279
#AFUB_029400-T-p1	exonerate:protein2genome:local	similarity	1	355	1854	.	.	alignment_id 1 ; Target Chr2 ; Align 1 3583346 154 ; Align 156 3583881 161 ; Align 318 3584422 38
Chr2	exonerate:protein2genome:local	gene	3583346	3584535	1854	+	.	gene_id 1 ; Name=AFUB_029400-T-p1 ; gene_orientation + ; identity 100.00 ; similarity 100.00
Chr2	exonerate:protein2genome:local	cds	3583346	3583809	.	+	.
Chr2	exonerate:protein2genome:local	exon	3583346	3583809	.	+	.	insertions 0 ; deletions 0 ; identity 100.00 ; similarity 100.00
Chr2	exonerate:protein2genome:local	splice5	3583810	3583811	.	+	.	intron_id 1 ; splice_site "GT"
Chr2	exonerate:protein2genome:local	intron	3583810	3583879	.	+	.	intron_id 1
Chr2	exonerate:protein2genome:local	splice3	3583878	3583879	.	+	.	intron_id 0 ; splice_site "AG"
Chr2	exonerate:protein2genome:local	cds	3583880	3584364	.	+	.
Chr2	exonerate:protein2genome:local	exon	3583880	3584364	.	+	.	insertions 0 ; deletions 0 ; identity 100.00 ; similarity 100.00
Chr2	exonerate:protein2genome:local	splice5	3584365	3584366	.	+	.	intron_id 2 ; splice_site "GT"
Chr2	exonerate:protein2genome:local	intron	3584365	3584419	.	+	.	intron_id 2
Chr2	exonerate:protein2genome:local	splice3	3584418	3584419	.	+	.	intron_id 1 ; splice_site "AG"
Chr2	exonerate:protein2genome:local	cds	3584420	3584535	.	+	.
Chr2	exonerate:protein2genome:local	exon	3584420	3584535	.	+	.	insertions 0 ; deletions 0 ; identity 100.00 ; similarity 100.00
Chr2	exonerate:protein2genome:local	similarity	3583346	3584535	1854	+	.	alignment_id 1 ; Query AFUB_029400-T-p1 ; Align 3583346 1 462 ; Align 3583881 156 483 ; Align 3584422 318 114
#AFUB_029770-T-p1	exonerate:protein2genome:local	similarity	101	282	428	.	.	alignment_id 1 ; Target Chr3 ; Align 101 2540232 140 ; Align 241 2540655 42
Chr3	exonerate:protein2genome:local	gene	2540232	2540780	428	+	.	gene_id 1 ; Name=AFUB_029770-T-p1 ; gene_orientation . ; identity 46.70 ; similarity 61.54
Chr3	exonerate:protein2genome:local	cds	2540232	2540780	.	+	.
Chr3	exonerate:protein2genome:local	exon	2540232	2540780	.	+	.	insertions 3 ; deletions 0 ; identity 46.70 ; similarity 61.54
Chr3	exonerate:protein2genome:local	similarity	2540232	2540780	428	+	.	alignment_id 1 ; Query AFUB_029770-T-p1 ; Align 2540232 101 420 ; Align 2540655 241 126
#AFUB_029770-T-p1	exonerate:protein2genome:local	similarity	305	401	261	.	.	alignment_id 2 ; Target Chr3 ; Align 305 2540799 30 ; Align 336 2540957 6 ; Align 343 2540975 37 ; Align 380 2541089 10 ; Align 390 2541125 12
Chr3	exonerate:protein2genome:local	gene	2540799	2541160	261	+	.	gene_id 2 ; Name=AFUB_029770-T-p1 ; gene_orientation + ; identity 65.26 ; similarity 78.95
Chr3	exonerate:protein2genome:local	cds	2540799	2540890	.	+	.
Chr3	exonerate:protein2genome:local	exon	2540799	2540890	.	+	.	insertions 0 ; deletions 0 ; identity 60.00 ; similarity 83.33
Chr3	exonerate:protein2genome:local	splice5	2540891	2540892	.	+	.	intron_id 1 ; splice_site "GA"
Chr3	exonerate:protein2genome:local	intron	2540891	2540955	.	+	.	intron_id 1
Chr3	exonerate:protein2genome:local	splice3	2540954	2540955	.	+	.	intron_id 0 ; splice_site "AG"
Chr3	exonerate:protein2genome:local	cds	2540956	2541160	.	+	.
Chr3	exonerate:protein2genome:local	exon	2540956	2541160	.	+	.	insertions 9 ; deletions 1 ; identity 67.69 ; similarity 76.92
Chr3	exonerate:protein2genome:local	similarity	2540799	2541160	261	+	.	alignment_id 2 ; Query AFUB_029770-T-p1 ; Align 2540799 305 90 ; Align 2540957 336 18 ; Align 2540975 343 111 ; Align 2541089 380 30 ; Align 2541125 390 36
#AFUB_030120-T-p1	exonerate:protein2genome:local	similarity	1	74	410	.	.	alignment_id 1 ; Target Chr2 ; Align 1 3790234 74
Chr2	exonerate:protein2genome:local	gene	3790234	3790455	410	+	.	gene_id 1 ; Name=AFUB_030120-T-p1 ; gene_orientation . ; identity 100.00 ; similarity 100.00
Chr2	exonerate:protein2genome:local	cds	3790234	3790455	.	+	.
Chr2	exonerate:protein2genome:local	exon	3790234	3790455	.	+	.	insertions 0 ; deletions 0 ; identity 100.00 ; similarity 100.00
Chr2	exonerate:protein2genome:local	similarity	3790234	3790455	410	+	.	alignment_id 1 ; Query AFUB_030120-T-p1 ; Align 3790234 1 222
#AFUB_030270-T-p1	exonerate:protein2genome:local	similarity	1	384	2016	.	.	alignment_id 1 ; Target Chr2 ; Align 1 3830282 209 ; Align 211 3830965 143 ; Align 354 3831444 31
Chr2	exonerate:protein2genome:local	gene	3830282	3831536	2016	+	.	gene_id 1 ; Name=AFUB_030270-T-p1 ; gene_orientation + ; identity 100.00 ; similarity 100.00
Chr2	exonerate:protein2genome:local	cds	3830282	3830909	.	+	.
Chr2	exonerate:protein2genome:local	exon	3830282	3830909	.	+	.	insertions 0 ; deletions 0 ; identity 100.00 ; similarity 100.00
Chr2	exonerate:protein2genome:local	splice5	3830910	3830911	.	+	.	intron_id 1 ; splice_site "GT"
Chr2	exonerate:protein2genome:local	intron	3830910	3830962	.	+	.	intron_id 1
Chr2	exonerate:protein2genome:local	splice3	3830961	3830962	.	+	.	intron_id 0 ; splice_site "AG"
Chr2	exonerate:protein2genome:local	cds	3830963	3831393	.	+	.
Chr2	exonerate:protein2genome:local	exon	3830963	3831393	.	+	.	insertions 0 ; deletions 0 ; identity 100.00 ; similarity 100.00
Chr2	exonerate:protein2genome:local	splice5	3831394	3831395	.	+	.	intron_id 2 ; splice_site "GT"
Chr2	exonerate:protein2genome:local	intron	3831394	3831443	.	+	.	intron_id 2
Chr2	exonerate:protein2genome:local	splice3	3831442	3831443	.	+	.	intron_id 1 ; splice_site "AG"
Chr2	exonerate:protein2genome:local	cds	3831444	3831536	.	+	.
Chr2	exonerate:protein2genome:local	exon	3831444	3831536	.	+	.	insertions 0 ; deletions 0 ; identity 100.00 ; similarity 100.00
Chr2	exonerate:protein2genome:local	similarity	3830282	3831536	2016	+	.	alignment_id 1 ; Query AFUB_030270-T-p1 ; Align 3830282 1 627 ; Align 3830965 211 429 ; Align 3831444 354 93
#AFUB_029930-T-p1	exonerate:protein2genome:local	similarity	1	234	1198	.	.	alignment_id 1 ; Target Chr2 ; Align 1 3747867 234
Chr2	exonerate:protein2genome:local	gene	3747165	3747866	1198	-	.	gene_id 1 ; Name=AFUB_029930-T-p1 ; gene_orientation . ; identity 100.00 ; similarity 100.00
Chr2	exonerate:protein2genome:local	cds	3747165	3747866	.	-	.
Chr2	exonerate:protein2genome:local	exon	3747165	3747866	.	-	.	insertions 0 ; deletions 0 ; identity 100.00 ; similarity 100.00
Chr2	exonerate:protein2genome:local	similarity	3747165	3747866	1198	-	.	alignment_id 1 ; Query AFUB_029930-T-p1 ; Align 3747867 1 702
#AFUB_029940-T-p1	exonerate:protein2genome:local	similarity	1	174	516	.	.	alignment_id 1 ; Target Chr8 ; Align 1 372840 71 ; Align 73 372530 102
Chr8	exonerate:protein2genome:local	gene	372224	372839	516	-	.	gene_id 1 ; Name=AFUB_029940-T-p1 ; gene_orientation + ; identity 60.12 ; similarity 76.30
Chr8	exonerate:protein2genome:local	cds	372626	372839	.	-	.
Chr8	exonerate:protein2genome:local	exon	372626	372839	.	-	.	insertions 0 ; deletions 0 ; identity 66.20 ; similarity 80.28
Chr8	exonerate:protein2genome:local	splice5	372624	372625	.	-	.	intron_id 1 ; splice_site "GC"
Chr8	exonerate:protein2genome:local	intron	372532	372625	.	-	.	intron_id 1
Chr8	exonerate:protein2genome:local	splice3	372532	372533	.	-	.	intron_id 0 ; splice_site "AG"
Chr8	exonerate:protein2genome:local	cds	372224	372531	.	-	.
Chr8	exonerate:protein2genome:local	exon	372224	372531	.	-	.	insertions 0 ; deletions 0 ; identity 55.88 ; similarity 73.53
Chr8	exonerate:protein2genome:local	similarity	372224	372839	516	-	.	alignment_id 1 ; Query AFUB_029940-T-p1 ; Align 372840 1 213 ; Align 372530 73 306
#AFUB_030190-T-p1	exonerate:protein2genome:local	similarity	38	226	477	.	.	alignment_id 1 ; Target Chr8 ; Align 38 1176880 16 ; Align 55 1176832 128 ; Align 183 1176445 44
Chr8	exonerate:protein2genome:local	gene	1176313	1176879	477	-	.	gene_id 1 ; Name=AFUB_030190-T-p1 ; gene_orientation . ; identity 51.60 ; similarity 68.09
Chr8	exonerate:protein2genome:local	cds	1176313	1176879	.	-	.
Chr8	exonerate:protein2genome:local	exon	1176313	1176879	.	-	.	insertions 3 ; deletions 1 ; identity 51.60 ; similarity 68.09
Chr8	exonerate:protein2genome:local	similarity	1176313	1176879	477	-	.	alignment_id 1 ; Query AFUB_030190-T-p1 ; Align 1176880 38 48 ; Align 1176832 55 384 ; Align 1176445 183 132
#AFUB_030190-T-p1	exonerate:protein2genome:local	similarity	229	331	277	.	.	alignment_id 2 ; Target Chr8 ; Align 229 1176331 103
Chr8	exonerate:protein2genome:local	gene	1176022	1176330	277	-	.	gene_id 2 ; Name=AFUB_030190-T-p1 ; gene_orientation . ; identity 54.37 ; similarity 71.84
Chr8	exonerate:protein2genome:local	cds	1176022	1176330	.	-	.
Chr8	exonerate:protein2genome:local	exon	1176022	1176330	.	-	.	insertions 0 ; deletions 0 ; identity 54.37 ; similarity 71.84
Chr8	exonerate:protein2genome:local	similarity	1176022	1176330	277	-	.	alignment_id 2 ; Query AFUB_030190-T-p1 ; Align 1176331 229 309
#AFUB_030110-T-p1	exonerate:protein2genome:local	similarity	1	318	272	.	.	alignment_id 1 ; Target Chr8 ; Align 1 1586149 110 ; Align 116 1585819 20 ; Align 138 1585759 22 ; Align 161 1585693 19 ; Align 181 1585636 60 ; Align 241 1585453 78
Chr8	exonerate:protein2genome:local	gene	1585219	1586148	272	-	.	gene_id 1 ; Name=AFUB_030110-T-p1 ; gene_orientation . ; identity 30.10 ; similarity 46.28
Chr8	exonerate:protein2genome:local	cds	1585219	1586148	.	-	.
Chr8	exonerate:protein2genome:local	exon	1585219	1586148	.	-	.	insertions 3 ; deletions 9 ; identity 30.10 ; similarity 46.28
Chr8	exonerate:protein2genome:local	similarity	1585219	1586148	272	-	.	alignment_id 1 ; Query AFUB_030110-T-p1 ; Align 1586149 1 330 ; Align 1585819 116 60 ; Align 1585759 138 66 ; Align 1585693 161 57 ; Align 1585636 181 180 ; Align 1585453 241 234
#AFUB_031070-T-p1	exonerate:protein2genome:local	similarity	62	473	382	.	.	alignment_id 1 ; Target Chr1 ; Align 62 4472316 123 ; Align 186 4471947 47 ; Align 233 4471803 123 ; Align 356 4471425 118
Chr1	exonerate:protein2genome:local	gene	4471071	4472315	382	-	.	gene_id 1 ; Name=AFUB_031070-T-p1 ; gene_orientation . ; identity 28.47 ; similarity 45.01
Chr1	exonerate:protein2genome:local	cds	4471071	4472315	.	-	.
Chr1	exonerate:protein2genome:local	exon	4471071	4472315	.	-	.	insertions 12 ; deletions 1 ; identity 28.47 ; similarity 45.01
Chr1	exonerate:protein2genome:local	similarity	4471071	4472315	382	-	.	alignment_id 1 ; Query AFUB_031070-T-p1 ; Align 4472316 62 369 ; Align 4471947 186 141 ; Align 4471803 233 369 ; Align 4471425 356 354
#AFUB_031010-T-p1	exonerate:protein2genome:local	similarity	1	69	338	.	.	alignment_id 1 ; Target Chr2 ; Align 1 4060873 10 ; Align 11 4061720 59
Chr2	exonerate:protein2genome:local	gene	4060873	4061896	338	+	.	gene_id 1 ; Name=AFUB_031010-T-p1 ; gene_orientation + ; identity 100.00 ; similarity 100.00
Chr2	exonerate:protein2genome:local	cds	4060873	4060902	.	+	.
Chr2	exonerate:protein2genome:local	exon	4060873	4060902	.	+	.	insertions 0 ; deletions 0 ; identity 100.00 ; similarity 100.00
Chr2	exonerate:protein2genome:local	splice5	4060903	4060904	.	+	.	intron_id 1 ; splice_site "GT"
Chr2	exonerate:protein2genome:local	intron	4060903	4061719	.	+	.	intron_id 1
Chr2	exonerate:protein2genome:local	splice3	4061718	4061719	.	+	.	intron_id 0 ; splice_site "AG"
Chr2	exonerate:protein2genome:local	cds	4061720	4061896	.	+	.
Chr2	exonerate:protein2genome:local	exon	4061720	4061896	.	+	.	insertions 0 ; deletions 0 ; identity 100.00 ; similarity 100.00
Chr2	exonerate:protein2genome:local	similarity	4060873	4061896	338	+	.	alignment_id 1 ; Query AFUB_031010-T-p1 ; Align 4060873 1 30 ; Align 4061720 11 177
#AFUB_031220-T-p1	exonerate:protein2genome:local	similarity	1	207	978	.	.	alignment_id 1 ; Target Chr2 ; Align 1 4105303 16 ; Align 18 4105415 8 ; Align 27 4105513 29 ; Align 56 4105706 133 ; Align 190 4106169 18
Chr2	exonerate:protein2genome:local	gene	4105303	4106222	978	+	.	gene_id 1 ; Name=AFUB_031220-T-p1 ; gene_orientation + ; identity 100.00 ; similarity 100.00
Chr2	exonerate:protein2genome:local	cds	4105303	4105352	.	+	.
Chr2	exonerate:protein2genome:local	exon	4105303	4105352	.	+	.	insertions 0 ; deletions 0 ; identity 100.00 ; similarity 100.00
Chr2	exonerate:protein2genome:local	splice5	4105353	4105354	.	+	.	intron_id 1 ; splice_site "GT"
Chr2	exonerate:protein2genome:local	intron	4105353	4105413	.	+	.	intron_id 1
Chr2	exonerate:protein2genome:local	splice3	4105412	4105413	.	+	.	intron_id 0 ; splice_site "AG"
Chr2	exonerate:protein2genome:local	cds	4105414	4105439	.	+	.
Chr2	exonerate:protein2genome:local	exon	4105414	4105439	.	+	.	insertions 0 ; deletions 0 ; identity 100.00 ; similarity 100.00
Chr2	exonerate:protein2genome:local	splice5	4105440	4105441	.	+	.	intron_id 2 ; splice_site "GT"
Chr2	exonerate:protein2genome:local	intron	4105440	4105510	.	+	.	intron_id 2
Chr2	exonerate:protein2genome:local	splice3	4105509	4105510	.	+	.	intron_id 1 ; splice_site "AG"
Chr2	exonerate:protein2genome:local	cds	4105511	4105599	.	+	.
Chr2	exonerate:protein2genome:local	exon	4105511	4105599	.	+	.	insertions 0 ; deletions 0 ; identity 100.00 ; similarity 100.00
Chr2	exonerate:protein2genome:local	splice5	4105600	4105601	.	+	.	intron_id 3 ; splice_site "GT"
Chr2	exonerate:protein2genome:local	intron	4105600	4105705	.	+	.	intron_id 3
Chr2	exonerate:protein2genome:local	splice3	4105704	4105705	.	+	.	intron_id 2 ; splice_site "AG"
Chr2	exonerate:protein2genome:local	cds	4105706	4106105	.	+	.
Chr2	exonerate:protein2genome:local	exon	4105706	4106105	.	+	.	insertions 0 ; deletions 0 ; identity 100.00 ; similarity 100.00
Chr2	exonerate:protein2genome:local	splice5	4106106	4106107	.	+	.	intron_id 4 ; splice_site "GT"
Chr2	exonerate:protein2genome:local	intron	4106106	4106166	.	+	.	intron_id 4
Chr2	exonerate:protein2genome:local	splice3	4106165	4106166	.	+	.	intron_id 3 ; splice_site "AG"
Chr2	exonerate:protein2genome:local	cds	4106167	4106222	.	+	.
Chr2	exonerate:protein2genome:local	exon	4106167	4106222	.	+	.	insertions 0 ; deletions 0 ; identity 100.00 ; similarity 100.00
Chr2	exonerate:protein2genome:local	similarity	4105303	4106222	978	+	.	alignment_id 1 ; Query AFUB_031220-T-p1 ; Align 4105303 1 48 ; Align 4105415 18 24 ; Align 4105513 27 87 ; Align 4105706 56 399 ; Align 4106169 190 54
#AFUB_030950-T-p1	exonerate:protein2genome:local	similarity	1	297	1559	.	.	alignment_id 1 ; Target Chr2 ; Align 1 4048742 297
Chr2	exonerate:protein2genome:local	gene	4048742	4049632	1559	+	.	gene_id 1 ; Name=AFUB_030950-T-p1 ; gene_orientation . ; identity 100.00 ; similarity 100.00
Chr2	exonerate:protein2genome:local	cds	4048742	4049632	.	+	.
Chr2	exonerate:protein2genome:local	exon	4048742	4049632	.	+	.	insertions 0 ; deletions 0 ; identity 100.00 ; similarity 100.00
Chr2	exonerate:protein2genome:local	similarity	4048742	4049632	1559	+	.	alignment_id 1 ; Query AFUB_030950-T-p1 ; Align 4048742 1 891
#AFUB_030860-T-p1	exonerate:protein2genome:local	similarity	1	313	1587	.	.	alignment_id 1 ; Target Chr2 ; Align 1 4025686 53 ; Align 55 4025114 88 ; Align 143 4024771 84 ; Align 227 4024451 87
Chr2	exonerate:protein2genome:local	gene	4024190	4025685	1587	-	.	gene_id 1 ; Name=AFUB_030860-T-p1 ; gene_orientation + ; identity 100.00 ; similarity 100.00
Chr2	exonerate:protein2genome:local	cds	4025525	4025685	.	-	.
Chr2	exonerate:protein2genome:local	exon	4025525	4025685	.	-	.	insertions 0 ; deletions 0 ; identity 100.00 ; similarity 100.00
Chr2	exonerate:protein2genome:local	splice5	4025523	4025524	.	-	.	intron_id 1 ; splice_site "GT"
Chr2	exonerate:protein2genome:local	intron	4025115	4025524	.	-	.	intron_id 1
Chr2	exonerate:protein2genome:local	splice3	4025115	4025116	.	-	.	intron_id 0 ; splice_site "AG"
Chr2	exonerate:protein2genome:local	cds	4024850	4025114	.	-	.
Chr2	exonerate:protein2genome:local	exon	4024850	4025114	.	-	.	insertions 0 ; deletions 0 ; identity 100.00 ; similarity 100.00
Chr2	exonerate:protein2genome:local	splice5	4024848	4024849	.	-	.	intron_id 2 ; splice_site "GT"
Chr2	exonerate:protein2genome:local	intron	4024771	4024849	.	-	.	intron_id 2
Chr2	exonerate:protein2genome:local	splice3	4024771	4024772	.	-	.	intron_id 1 ; splice_site "AG"
Chr2	exonerate:protein2genome:local	cds	4024519	4024770	.	-	.
Chr2	exonerate:protein2genome:local	exon	4024519	4024770	.	-	.	insertions 0 ; deletions 0 ; identity 100.00 ; similarity 100.00
Chr2	exonerate:protein2genome:local	splice5	4024517	4024518	.	-	.	intron_id 3 ; splice_site "GT"
Chr2	exonerate:protein2genome:local	intron	4024451	4024518	.	-	.	intron_id 3
Chr2	exonerate:protein2genome:local	splice3	4024451	4024452	.	-	.	intron_id 2 ; splice_site "AG"
Chr2	exonerate:protein2genome:local	cds	4024190	4024450	.	-	.
Chr2	exonerate:protein2genome:local	exon	4024190	4024450	.	-	.	insertions 0 ; deletions 0 ; identity 100.00 ; similarity 100.00
Chr2	exonerate:protein2genome:local	similarity	4024190	4025685	1587	-	.	alignment_id 1 ; Query AFUB_030860-T-p1 ; Align 4025686 1 159 ; Align 4025114 55 264 ; Align 4024771 143 252 ; Align 4024451 227 261
#AFUB_031090-T-p1	exonerate:protein2genome:local	similarity	5	264	585	.	.	alignment_id 1 ; Target Chr5 ; Align 5 2327161 25 ; Align 32 2327236 30 ; Align 63 2327326 11 ; Align 75 2327435 24 ; Align 99 2327510 17 ; Align 116 2327564 34 ; Align 151 2327714 34 ; Align 186 2327873 79
Chr5	exonerate:protein2genome:local	gene	2327161	2328109	585	+	.	gene_id 1 ; Name=AFUB_031090-T-p1 ; gene_orientation + ; identity 53.54 ; similarity 72.83
Chr5	exonerate:protein2genome:local	cds	2327161	2327359	.	+	.
Chr5	exonerate:protein2genome:local	exon	2327161	2327359	.	+	.	insertions 0 ; deletions 3 ; identity 50.00 ; similarity 68.18
Chr5	exonerate:protein2genome:local	splice5	2327360	2327361	.	+	.	intron_id 1 ; splice_site "GT"
Chr5	exonerate:protein2genome:local	intron	2327360	2327432	.	+	.	intron_id 1
Chr5	exonerate:protein2genome:local	splice3	2327431	2327432	.	+	.	intron_id 0 ; splice_site "AG"
Chr5	exonerate:protein2genome:local	cds	2327433	2327667	.	+	.
Chr5	exonerate:protein2genome:local	exon	2327433	2327667	.	+	.	insertions 6 ; deletions 0 ; identity 40.00 ; similarity 68.00
Chr5	exonerate:protein2genome:local	splice5	2327668	2327669	.	+	.	intron_id 2 ; splice_site "GG"
Chr5	exonerate:protein2genome:local	intron	2327668	2327712	.	+	.	intron_id 2
Chr5	exonerate:protein2genome:local	splice3	2327711	2327712	.	+	.	intron_id 1 ; splice_site "AC"
Chr5	exonerate:protein2genome:local	cds	2327713	2327816	.	+	.
Chr5	exonerate:protein2genome:local	exon	2327713	2327816	.	+	.	insertions 0 ; deletions 0 ; identity 64.71 ; similarity 73.53
Chr5	exonerate:protein2genome:local	splice5	2327817	2327818	.	+	.	intron_id 3 ; splice_site "GT"
Chr5	exonerate:protein2genome:local	intron	2327817	2327870	.	+	.	intron_id 3
Chr5	exonerate:protein2genome:local	splice3	2327869	2327870	.	+	.	intron_id 2 ; splice_site "AG"
Chr5	exonerate:protein2genome:local	cds	2327871	2328109	.	+	.
Chr5	exonerate:protein2genome:local	exon	2327871	2328109	.	+	.	insertions 0 ; deletions 0 ; identity 64.56 ; similarity 81.01
Chr5	exonerate:protein2genome:local	similarity	2327161	2328109	585	+	.	alignment_id 1 ; Query AFUB_031090-T-p1 ; Align 2327161 5 75 ; Align 2327236 32 90 ; Align 2327326 63 33 ; Align 2327435 75 72 ; Align 2327510 99 51 ; Align 2327564 116 102 ; Align 2327714 151 102 ; Align 2327873 186 237
#AFUB_031080-T-p1	exonerate:protein2genome:local	similarity	14	269	722	.	.	alignment_id 1 ; Target Chr6 ; Align 14 3279436 22 ; Align 36 3279367 5 ; Align 41 3279348 2 ; Align 43 3279339 49 ; Align 92 3279143 22 ; Align 116 3279077 42 ; Align 159 3278951 5 ; Align 165 3278936 79 ; Align 244 3278693 26
Chr6	exonerate:protein2genome:local	gene	3278615	3279435	722	-	.	gene_id 1 ; Name=AFUB_031080-T-p1 ; gene_orientation + ; identity 62.70 ; similarity 76.59
Chr6	exonerate:protein2genome:local	cds	3279192	3279435	.	-	.
Chr6	exonerate:protein2genome:local	exon	3279192	3279435	.	-	.	insertions 6 ; deletions 0 ; identity 60.76 ; similarity 75.95 ; frameshifts 4
Chr6	exonerate:protein2genome:local	splice5	3279190	3279191	.	-	.	intron_id 1 ; splice_site "GT"
Chr6	exonerate:protein2genome:local	intron	3279143	3279191	.	-	.	intron_id 1
Chr6	exonerate:protein2genome:local	splice3	3279143	3279144	.	-	.	intron_id 0 ; splice_site "AG"
Chr6	exonerate:protein2genome:local	cds	3278615	3279142	.	-	.
Chr6	exonerate:protein2genome:local	exon	3278615	3279142	.	-	.	insertions 6 ; deletions 4 ; identity 63.79 ; similarity 77.01
Chr6	exonerate:protein2genome:local	similarity	3278615	3279435	722	-	.	alignment_id 1 ; Query AFUB_031080-T-p1 ; Align 3279436 14 66 ; Align 3279367 36 15 ; Align 3279348 41 6 ; Align 3279339 43 147 ; Align 3279143 92 66 ; Align 3279077 116 126 ; Align 3278951 159 15 ; Align 3278936 165 237 ; Align 3278693 244 78
#AFUB_031340-T-p1	exonerate:protein2genome:local	similarity	1	134	686	.	.	alignment_id 1 ; Target Chr2 ; Align 1 4142919 134
Chr2	exonerate:protein2genome:local	gene	4142919	4143320	686	+	.	gene_id 1 ; Name=AFUB_031340-T-p1 ; gene_orientation . ; identity 100.00 ; similarity 100.00
Chr2	exonerate:protein2genome:local	cds	4142919	4143320	.	+	.
Chr2	exonerate:protein2genome:local	exon	4142919	4143320	.	+	.	insertions 0 ; deletions 0 ; identity 100.00 ; similarity 100.00
Chr2	exonerate:protein2genome:local	similarity	4142919	4143320	686	+	.	alignment_id 1 ; Query AFUB_031340-T-p1 ; Align 4142919 1 402
#AFUB_031870-T-p1	exonerate:protein2genome:local	similarity	1	102	513	.	.	alignment_id 1 ; Target Chr2 ; Align 1 4289029 50 ; Align 52 4289261 51
Chr2	exonerate:protein2genome:local	gene	4289029	4289413	513	+	.	gene_id 1 ; Name=AFUB_031870-T-p1 ; gene_orientation + ; identity 100.00 ; similarity 100.00
Chr2	exonerate:protein2genome:local	cds	4289029	4289179	.	+	.
Chr2	exonerate:protein2genome:local	exon	4289029	4289179	.	+	.	insertions 0 ; deletions 0 ; identity 100.00 ; similarity 100.00
Chr2	exonerate:protein2genome:local	splice5	4289180	4289181	.	+	.	intron_id 1 ; splice_site "GT"
Chr2	exonerate:protein2genome:local	intron	4289180	4289258	.	+	.	intron_id 1
Chr2	exonerate:protein2genome:local	splice3	4289257	4289258	.	+	.	intron_id 0 ; splice_site "AG"
Chr2	exonerate:protein2genome:local	cds	4289259	4289413	.	+	.
Chr2	exonerate:protein2genome:local	exon	4289259	4289413	.	+	.	insertions 0 ; deletions 0 ; identity 100.00 ; similarity 100.00
Chr2	exonerate:protein2genome:local	similarity	4289029	4289413	513	+	.	alignment_id 1 ; Query AFUB_031870-T-p1 ; Align 4289029 1 150 ; Align 4289261 52 153
#AFUB_031450-T-p1	exonerate:protein2genome:local	similarity	1	191	980	.	.	alignment_id 1 ; Target Chr2 ; Align 1 4174943 92 ; Align 93 4175336 99
Chr2	exonerate:protein2genome:local	gene	4174943	4175632	980	+	.	gene_id 1 ; Name=AFUB_031450-T-p1 ; gene_orientation + ; identity 100.00 ; similarity 100.00
Chr2	exonerate:protein2genome:local	cds	4174943	4175218	.	+	.
Chr2	exonerate:protein2genome:local	exon	4174943	4175218	.	+	.	insertions 0 ; deletions 0 ; identity 100.00 ; similarity 100.00
Chr2	exonerate:protein2genome:local	splice5	4175219	4175220	.	+	.	intron_id 1 ; splice_site "GT"
Chr2	exonerate:protein2genome:local	intron	4175219	4175335	.	+	.	intron_id 1
Chr2	exonerate:protein2genome:local	splice3	4175334	4175335	.	+	.	intron_id 0 ; splice_site "AG"
Chr2	exonerate:protein2genome:local	cds	4175336	4175632	.	+	.
Chr2	exonerate:protein2genome:local	exon	4175336	4175632	.	+	.	insertions 0 ; deletions 0 ; identity 100.00 ; similarity 100.00
Chr2	exonerate:protein2genome:local	similarity	4174943	4175632	980	+	.	alignment_id 1 ; Query AFUB_031450-T-p1 ; Align 4174943 1 276 ; Align 4175336 93 297
#AFUB_031520-T-p1	exonerate:protein2genome:local	similarity	32	204	380	.	.	alignment_id 1 ; Target Chr2 ; Align 32 1342452 23 ; Align 56 1342577 35 ; Align 94 1342682 18 ; Align 113 1342807 92
Chr2	exonerate:protein2genome:local	gene	1342452	1343082	380	+	.	gene_id 1 ; Name=AFUB_031520-T-p1 ; gene_orientation + ; identity 51.19 ; similarity 67.26
Chr2	exonerate:protein2genome:local	cds	1342452	1342521	.	+	.
Chr2	exonerate:protein2genome:local	exon	1342452	1342521	.	+	.	insertions 0 ; deletions 0 ; identity 56.52 ; similarity 65.22
Chr2	exonerate:protein2genome:local	splice5	1342522	1342523	.	+	.	intron_id 1 ; splice_site "GT"
Chr2	exonerate:protein2genome:local	intron	1342522	1342574	.	+	.	intron_id 1
Chr2	exonerate:protein2genome:local	splice3	1342573	1342574	.	+	.	intron_id 0 ; splice_site "AG"
Chr2	exonerate:protein2genome:local	cds	1342575	1342736	.	+	.
Chr2	exonerate:protein2genome:local	exon	1342575	1342736	.	+	.	insertions 0 ; deletions 3 ; identity 60.38 ; similarity 75.47
Chr2	exonerate:protein2genome:local	splice5	1342737	1342738	.	+	.	intron_id 2 ; splice_site "GT"
Chr2	exonerate:protein2genome:local	intron	1342737	1342804	.	+	.	intron_id 2
Chr2	exonerate:protein2genome:local	splice3	1342803	1342804	.	+	.	intron_id 1 ; splice_site "AG"
Chr2	exonerate:protein2genome:local	cds	1342805	1343082	.	+	.
Chr2	exonerate:protein2genome:local	exon	1342805	1343082	.	+	.	insertions 0 ; deletions 0 ; identity 44.57 ; similarity 63.04
Chr2	exonerate:protein2genome:local	similarity	1342452	1343082	380	+	.	alignment_id 1 ; Query AFUB_031520-T-p1 ; Align 1342452 32 69 ; Align 1342577 56 105 ; Align 1342682 94 54 ; Align 1342807 113 276
#AFUB_031600-T-p1	exonerate:protein2genome:local	similarity	1	55	269	.	.	alignment_id 1 ; Target Chr2 ; Align 1 4211714 55
Chr2	exonerate:protein2genome:local	gene	4211549	4211713	269	-	.	gene_id 1 ; Name=AFUB_031600-T-p1 ; gene_orientation . ; identity 100.00 ; similarity 100.00
Chr2	exonerate:protein2genome:local	cds	4211549	4211713	.	-	.
Chr2	exonerate:protein2genome:local	exon	4211549	4211713	.	-	.	insertions 0 ; deletions 0 ; identity 100.00 ; similarity 100.00
Chr2	exonerate:protein2genome:local	similarity	4211549	4211713	269	-	.	alignment_id 1 ; Query AFUB_031600-T-p1 ; Align 4211714 1 165
#AFUB_031810-T-p1	exonerate:protein2genome:local	similarity	1	280	1468	.	.	alignment_id 1 ; Target Chr2 ; Align 1 4269363 33 ; Align 35 4269200 246
Chr2	exonerate:protein2genome:local	gene	4268462	4269362	1468	-	.	gene_id 1 ; Name=AFUB_031810-T-p1 ; gene_orientation + ; identity 100.00 ; similarity 100.00
Chr2	exonerate:protein2genome:local	cds	4269263	4269362	.	-	.
Chr2	exonerate:protein2genome:local	exon	4269263	4269362	.	-	.	insertions 0 ; deletions 0 ; identity 100.00 ; similarity 100.00
Chr2	exonerate:protein2genome:local	splice5	4269261	4269262	.	-	.	intron_id 1 ; splice_site "GT"
Chr2	exonerate:protein2genome:local	intron	4269202	4269262	.	-	.	intron_id 1
Chr2	exonerate:protein2genome:local	splice3	4269202	4269203	.	-	.	intron_id 0 ; splice_site "AG"
Chr2	exonerate:protein2genome:local	cds	4268462	4269201	.	-	.
Chr2	exonerate:protein2genome:local	exon	4268462	4269201	.	-	.	insertions 0 ; deletions 0 ; identity 100.00 ; similarity 100.00
Chr2	exonerate:protein2genome:local	similarity	4268462	4269362	1468	-	.	alignment_id 1 ; Query AFUB_031810-T-p1 ; Align 4269363 1 99 ; Align 4269200 35 738
#AFUB_031750-T-p1	exonerate:protein2genome:local	similarity	1	355	1851	.	.	alignment_id 1 ; Target Chr2 ; Align 1 4254006 355
Chr2	exonerate:protein2genome:local	gene	4252941	4254005	1851	-	.	gene_id 1 ; Name=AFUB_031750-T-p1 ; gene_orientation . ; identity 100.00 ; similarity 100.00
Chr2	exonerate:protein2genome:local	cds	4252941	4254005	.	-	.
Chr2	exonerate:protein2genome:local	exon	4252941	4254005	.	-	.	insertions 0 ; deletions 0 ; identity 100.00 ; similarity 100.00
Chr2	exonerate:protein2genome:local	similarity	4252941	4254005	1851	-	.	alignment_id 1 ; Query AFUB_031750-T-p1 ; Align 4254006 1 1065
#AFUB_031610-T-p1	exonerate:protein2genome:local	similarity	64	321	251	.	.	alignment_id 1 ; Target Chr8 ; Align 64 499618 17 ; Align 82 499567 140 ; Align 222 499135 100
Chr8	exonerate:protein2genome:local	gene	498835	499617	251	-	.	gene_id 1 ; Name=AFUB_031610-T-p1 ; gene_orientation . ; identity 28.79 ; similarity 48.25
Chr8	exonerate:protein2genome:local	cds	498835	499617	.	-	.
Chr8	exonerate:protein2genome:local	exon	498835	499617	.	-	.	insertions 12 ; deletions 1 ; identity 28.79 ; similarity 48.25
Chr8	exonerate:protein2genome:local	similarity	498835	499617	251	-	.	alignment_id 1 ; Query AFUB_031610-T-p1 ; Align 499618 64 51 ; Align 499567 82 420 ; Align 499135 222 300
#AFUB_032210-T-p1	exonerate:protein2genome:local	similarity	1	154	757	.	.	alignment_id 1 ; Target Chr2 ; Align 1 4389599 7 ; Align 8 4389674 147
Chr2	exonerate:protein2genome:local	gene	4389599	4390114	757	+	.	gene_id 1 ; Name=AFUB_032210-T-p1 ; gene_orientation + ; identity 100.00 ; similarity 100.00
Chr2	exonerate:protein2genome:local	cds	4389599	4389619	.	+	.
Chr2	exonerate:protein2genome:local	exon	4389599	4389619	.	+	.	insertions 0 ; deletions 0 ; identity 100.00 ; similarity 100.00
Chr2	exonerate:protein2genome:local	splice5	4389620	4389621	.	+	.	intron_id 1 ; splice_site "GT"
Chr2	exonerate:protein2genome:local	intron	4389620	4389673	.	+	.	intron_id 1
Chr2	exonerate:protein2genome:local	splice3	4389672	4389673	.	+	.	intron_id 0 ; splice_site "AG"
Chr2	exonerate:protein2genome:local	cds	4389674	4390114	.	+	.
Chr2	exonerate:protein2genome:local	exon	4389674	4390114	.	+	.	insertions 0 ; deletions 0 ; identity 100.00 ; similarity 100.00
Chr2	exonerate:protein2genome:local	similarity	4389599	4390114	757	+	.	alignment_id 1 ; Query AFUB_032210-T-p1 ; Align 4389599 1 21 ; Align 4389674 8 441
#AFUB_032010-T-p1	exonerate:protein2genome:local	similarity	1	165	933	.	.	alignment_id 1 ; Target Chr2 ; Align 1 4337590 165
Chr2	exonerate:protein2genome:local	gene	4337590	4338084	933	+	.	gene_id 1 ; Name=AFUB_032010-T-p1 ; gene_orientation . ; identity 100.00 ; similarity 100.00
Chr2	exonerate:protein2genome:local	cds	4337590	4338084	.	+	.
Chr2	exonerate:protein2genome:local	exon	4337590	4338084	.	+	.	insertions 0 ; deletions 0 ; identity 100.00 ; similarity 100.00
Chr2	exonerate:protein2genome:local	similarity	4337590	4338084	933	+	.	alignment_id 1 ; Query AFUB_032010-T-p1 ; Align 4337590 1 495
#AFUB_032220-T-p1	exonerate:protein2genome:local	similarity	1	395	2091	.	.	alignment_id 1 ; Target Chr2 ; Align 1 4390819 85 ; Align 86 4391162 229 ; Align 316 4391909 80
Chr2	exonerate:protein2genome:local	gene	4390819	4392148	2091	+	.	gene_id 1 ; Name=AFUB_032220-T-p1 ; gene_orientation + ; identity 100.00 ; similarity 100.00
Chr2	exonerate:protein2genome:local	cds	4390819	4391073	.	+	.
Chr2	exonerate:protein2genome:local	exon	4390819	4391073	.	+	.	insertions 0 ; deletions 0 ; identity 100.00 ; similarity 100.00
Chr2	exonerate:protein2genome:local	splice5	4391074	4391075	.	+	.	intron_id 1 ; splice_site "GT"
Chr2	exonerate:protein2genome:local	intron	4391074	4391161	.	+	.	intron_id 1
Chr2	exonerate:protein2genome:local	splice3	4391160	4391161	.	+	.	intron_id 0 ; splice_site "AG"
Chr2	exonerate:protein2genome:local	cds	4391162	4391850	.	+	.
Chr2	exonerate:protein2genome:local	exon	4391162	4391850	.	+	.	insertions 0 ; deletions 0 ; identity 100.00 ; similarity 100.00
Chr2	exonerate:protein2genome:local	splice5	4391851	4391852	.	+	.	intron_id 2 ; splice_site "GT"
Chr2	exonerate:protein2genome:local	intron	4391851	4391907	.	+	.	intron_id 2
Chr2	exonerate:protein2genome:local	splice3	4391906	4391907	.	+	.	intron_id 1 ; splice_site "AG"
Chr2	exonerate:protein2genome:local	cds	4391908	4392148	.	+	.
Chr2	exonerate:protein2genome:local	exon	4391908	4392148	.	+	.	insertions 0 ; deletions 0 ; identity 100.00 ; similarity 100.00
Chr2	exonerate:protein2genome:local	similarity	4390819	4392148	2091	+	.	alignment_id 1 ; Query AFUB_032220-T-p1 ; Align 4390819 1 255 ; Align 4391162 86 687 ; Align 4391909 316 240
#AFUB_032270-T-p1	exonerate:protein2genome:local	similarity	1	149	756	.	.	alignment_id 1 ; Target Chr2 ; Align 1 4404108 55 ; Align 56 4403598 64 ; Align 120 4403244 30
Chr2	exonerate:protein2genome:local	gene	4403154	4404107	756	-	.	gene_id 1 ; Name=AFUB_032270-T-p1 ; gene_orientation + ; identity 100.00 ; similarity 100.00
Chr2	exonerate:protein2genome:local	cds	4403943	4404107	.	-	.
Chr2	exonerate:protein2genome:local	exon	4403943	4404107	.	-	.	insertions 0 ; deletions 0 ; identity 100.00 ; similarity 100.00
Chr2	exonerate:protein2genome:local	splice5	4403941	4403942	.	-	.	intron_id 1 ; splice_site "GT"
Chr2	exonerate:protein2genome:local	intron	4403598	4403942	.	-	.	intron_id 1
Chr2	exonerate:protein2genome:local	splice3	4403598	4403599	.	-	.	intron_id 0 ; splice_site "AG"
Chr2	exonerate:protein2genome:local	cds	4403406	4403597	.	-	.
Chr2	exonerate:protein2genome:local	exon	4403406	4403597	.	-	.	insertions 0 ; deletions 0 ; identity 100.00 ; similarity 100.00
Chr2	exonerate:protein2genome:local	splice5	4403404	4403405	.	-	.	intron_id 2 ; splice_site "GT"
Chr2	exonerate:protein2genome:local	intron	4403244	4403405	.	-	.	intron_id 2
Chr2	exonerate:protein2genome:local	splice3	4403244	4403245	.	-	.	intron_id 1 ; splice_site "AG"
Chr2	exonerate:protein2genome:local	cds	4403154	4403243	.	-	.
Chr2	exonerate:protein2genome:local	exon	4403154	4403243	.	-	.	insertions 0 ; deletions 0 ; identity 100.00 ; similarity 100.00
Chr2	exonerate:protein2genome:local	similarity	4403154	4404107	756	-	.	alignment_id 1 ; Query AFUB_032270-T-p1 ; Align 4404108 1 165 ; Align 4403598 56 192 ; Align 4403244 120 90
#AFUB_032040-T-p1	exonerate:protein2genome:local	similarity	1	131	597	.	.	alignment_id 1 ; Target Chr2 ; Align 1 4342783 13 ; Align 15 4342505 41 ; Align 56 4342265 40 ; Align 97 4342088 35
Chr2	exonerate:protein2genome:local	gene	4341983	4342782	597	-	.	gene_id 1 ; Name=AFUB_032040-T-p1 ; gene_orientation + ; identity 100.00 ; similarity 100.00
Chr2	exonerate:protein2genome:local	cds	4342743	4342782	.	-	.
Chr2	exonerate:protein2genome:local	exon	4342743	4342782	.	-	.	insertions 0 ; deletions 0 ; identity 100.00 ; similarity 100.00
Chr2	exonerate:protein2genome:local	splice5	4342741	4342742	.	-	.	intron_id 1 ; splice_site "GT"
Chr2	exonerate:protein2genome:local	intron	4342507	4342742	.	-	.	intron_id 1
Chr2	exonerate:protein2genome:local	splice3	4342507	4342508	.	-	.	intron_id 0 ; splice_site "AG"
Chr2	exonerate:protein2genome:local	cds	4342382	4342506	.	-	.
Chr2	exonerate:protein2genome:local	exon	4342382	4342506	.	-	.	insertions 0 ; deletions 0 ; identity 100.00 ; similarity 100.00
Chr2	exonerate:protein2genome:local	splice5	4342380	4342381	.	-	.	intron_id 2 ; splice_site "GT"
Chr2	exonerate:protein2genome:local	intron	4342265	4342381	.	-	.	intron_id 2
Chr2	exonerate:protein2genome:local	splice3	4342265	4342266	.	-	.	intron_id 1 ; splice_site "AG"
Chr2	exonerate:protein2genome:local	cds	4342143	4342264	.	-	.
Chr2	exonerate:protein2genome:local	exon	4342143	4342264	.	-	.	insertions 0 ; deletions 0 ; identity 100.00 ; similarity 100.00
Chr2	exonerate:protein2genome:local	splice5	4342141	4342142	.	-	.	intron_id 3 ; splice_site "GT"
Chr2	exonerate:protein2genome:local	intron	4342089	4342142	.	-	.	intron_id 3
Chr2	exonerate:protein2genome:local	splice3	4342089	4342090	.	-	.	intron_id 2 ; splice_site "AG"
Chr2	exonerate:protein2genome:local	cds	4341983	4342088	.	-	.
Chr2	exonerate:protein2genome:local	exon	4341983	4342088	.	-	.	insertions 0 ; deletions 0 ; identity 100.00 ; similarity 100.00
Chr2	exonerate:protein2genome:local	similarity	4341983	4342782	597	-	.	alignment_id 1 ; Query AFUB_032040-T-p1 ; Align 4342783 1 39 ; Align 4342505 15 123 ; Align 4342265 56 120 ; Align 4342088 97 105
#AFUB_032100-T-p1	exonerate:protein2genome:local	similarity	1	200	1036	.	.	alignment_id 1 ; Target Chr2 ; Align 1 4363516 112 ; Align 113 4363118 88
Chr2	exonerate:protein2genome:local	gene	4362854	4363515	1036	-	.	gene_id 1 ; Name=AFUB_032100-T-p1 ; gene_orientation + ; identity 100.00 ; similarity 100.00
Chr2	exonerate:protein2genome:local	cds	4363180	4363515	.	-	.
Chr2	exonerate:protein2genome:local	exon	4363180	4363515	.	-	.	insertions 0 ; deletions 0 ; identity 100.00 ; similarity 100.00
Chr2	exonerate:protein2genome:local	splice5	4363178	4363179	.	-	.	intron_id 1 ; splice_site "GT"
Chr2	exonerate:protein2genome:local	intron	4363118	4363179	.	-	.	intron_id 1
Chr2	exonerate:protein2genome:local	splice3	4363118	4363119	.	-	.	intron_id 0 ; splice_site "AG"
Chr2	exonerate:protein2genome:local	cds	4362854	4363117	.	-	.
Chr2	exonerate:protein2genome:local	exon	4362854	4363117	.	-	.	insertions 0 ; deletions 0 ; identity 100.00 ; similarity 100.00
Chr2	exonerate:protein2genome:local	similarity	4362854	4363515	1036	-	.	alignment_id 1 ; Query AFUB_032100-T-p1 ; Align 4363516 1 336 ; Align 4363118 113 264
#AFUB_032900-T-p1	exonerate:protein2genome:local	similarity	1	265	1383	.	.	alignment_id 1 ; Target Chr2 ; Align 1 4594784 265
Chr2	exonerate:protein2genome:local	gene	4594784	4595578	1383	+	.	gene_id 1 ; Name=AFUB_032900-T-p1 ; gene_orientation . ; identity 100.00 ; similarity 100.00
Chr2	exonerate:protein2genome:local	cds	4594784	4595578	.	+	.
Chr2	exonerate:protein2genome:local	exon	4594784	4595578	.	+	.	insertions 0 ; deletions 0 ; identity 100.00 ; similarity 100.00
Chr2	exonerate:protein2genome:local	similarity	4594784	4595578	1383	+	.	alignment_id 1 ; Query AFUB_032900-T-p1 ; Align 4594784 1 795
#AFUB_033020-T-p1	exonerate:protein2genome:local	similarity	1	64	331	.	.	alignment_id 1 ; Target Chr2 ; Align 1 4619914 64
Chr2	exonerate:protein2genome:local	gene	4619914	4620105	331	+	.	gene_id 1 ; Name=AFUB_033020-T-p1 ; gene_orientation . ; identity 100.00 ; similarity 100.00
Chr2	exonerate:protein2genome:local	cds	4619914	4620105	.	+	.
Chr2	exonerate:protein2genome:local	exon	4619914	4620105	.	+	.	insertions 0 ; deletions 0 ; identity 100.00 ; similarity 100.00
Chr2	exonerate:protein2genome:local	similarity	4619914	4620105	331	+	.	alignment_id 1 ; Query AFUB_033020-T-p1 ; Align 4619914 1 192
#AFUB_032970-T-p1	exonerate:protein2genome:local	similarity	1	59	301	.	.	alignment_id 1 ; Target Chr2 ; Align 1 4606808 59
Chr2	exonerate:protein2genome:local	gene	4606808	4606984	301	+	.	gene_id 1 ; Name=AFUB_032970-T-p1 ; gene_orientation . ; identity 100.00 ; similarity 100.00
Chr2	exonerate:protein2genome:local	cds	4606808	4606984	.	+	.
Chr2	exonerate:protein2genome:local	exon	4606808	4606984	.	+	.	insertions 0 ; deletions 0 ; identity 100.00 ; similarity 100.00
Chr2	exonerate:protein2genome:local	similarity	4606808	4606984	301	+	.	alignment_id 1 ; Query AFUB_032970-T-p1 ; Align 4606808 1 177
#AFUB_032660-T-p1	exonerate:protein2genome:local	similarity	1	129	639	.	.	alignment_id 1 ; Target Chr2 ; Align 1 4510450 60 ; Align 61 4510209 41 ; Align 103 4510017 27
Chr2	exonerate:protein2genome:local	gene	4509936	4510449	639	-	.	gene_id 1 ; Name=AFUB_032660-T-p1 ; gene_orientation + ; identity 100.00 ; similarity 100.00
Chr2	exonerate:protein2genome:local	cds	4510270	4510449	.	-	.
Chr2	exonerate:protein2genome:local	exon	4510270	4510449	.	-	.	insertions 0 ; deletions 0 ; identity 100.00 ; similarity 100.00
Chr2	exonerate:protein2genome:local	splice5	4510268	4510269	.	-	.	intron_id 1 ; splice_site "GT"
Chr2	exonerate:protein2genome:local	intron	4510209	4510269	.	-	.	intron_id 1
Chr2	exonerate:protein2genome:local	splice3	4510209	4510210	.	-	.	intron_id 0 ; splice_site "AG"
Chr2	exonerate:protein2genome:local	cds	4510085	4510208	.	-	.
Chr2	exonerate:protein2genome:local	exon	4510085	4510208	.	-	.	insertions 0 ; deletions 0 ; identity 100.00 ; similarity 100.00
Chr2	exonerate:protein2genome:local	splice5	4510083	4510084	.	-	.	intron_id 2 ; splice_site "GT"
Chr2	exonerate:protein2genome:local	intron	4510019	4510084	.	-	.	intron_id 2
Chr2	exonerate:protein2genome:local	splice3	4510019	4510020	.	-	.	intron_id 1 ; splice_site "AG"
Chr2	exonerate:protein2genome:local	cds	4509936	4510018	.	-	.
Chr2	exonerate:protein2genome:local	exon	4509936	4510018	.	-	.	insertions 0 ; deletions 0 ; identity 100.00 ; similarity 100.00
Chr2	exonerate:protein2genome:local	similarity	4509936	4510449	639	-	.	alignment_id 1 ; Query AFUB_032660-T-p1 ; Align 4510450 1 180 ; Align 4510209 61 123 ; Align 4510017 103 81
#AFUB_032560-T-p1	exonerate:protein2genome:local	similarity	1	92	428	.	.	alignment_id 1 ; Target Chr2 ; Align 1 4490684 6 ; Align 8 4490587 9 ; Align 18 4490413 54 ; Align 73 4490115 20
Chr2	exonerate:protein2genome:local	gene	4490055	4490683	428	-	.	gene_id 1 ; Name=AFUB_032560-T-p1 ; gene_orientation + ; identity 100.00 ; similarity 100.00
Chr2	exonerate:protein2genome:local	cds	4490665	4490683	.	-	.
Chr2	exonerate:protein2genome:local	exon	4490665	4490683	.	-	.	insertions 0 ; deletions 0 ; identity 100.00 ; similarity 100.00
Chr2	exonerate:protein2genome:local	splice5	4490663	4490664	.	-	.	intron_id 1 ; splice_site "GT"
Chr2	exonerate:protein2genome:local	intron	4490589	4490664	.	-	.	intron_id 1
Chr2	exonerate:protein2genome:local	splice3	4490589	4490590	.	-	.	intron_id 0 ; splice_site "AG"
Chr2	exonerate:protein2genome:local	cds	4490558	4490588	.	-	.
Chr2	exonerate:protein2genome:local	exon	4490558	4490588	.	-	.	insertions 0 ; deletions 0 ; identity 100.00 ; similarity 100.00
Chr2	exonerate:protein2genome:local	splice5	4490556	4490557	.	-	.	intron_id 2 ; splice_site "GT"
Chr2	exonerate:protein2genome:local	intron	4490414	4490557	.	-	.	intron_id 2
Chr2	exonerate:protein2genome:local	splice3	4490414	4490415	.	-	.	intron_id 1 ; splice_site "AG"
Chr2	exonerate:protein2genome:local	cds	4490249	4490413	.	-	.
Chr2	exonerate:protein2genome:local	exon	4490249	4490413	.	-	.	insertions 0 ; deletions 0 ; identity 100.00 ; similarity 100.00
Chr2	exonerate:protein2genome:local	splice5	4490247	4490248	.	-	.	intron_id 3 ; splice_site "GT"
Chr2	exonerate:protein2genome:local	intron	4490116	4490248	.	-	.	intron_id 3
Chr2	exonerate:protein2genome:local	splice3	4490116	4490117	.	-	.	intron_id 2 ; splice_site "AG"
Chr2	exonerate:protein2genome:local	cds	4490055	4490115	.	-	.
Chr2	exonerate:protein2genome:local	exon	4490055	4490115	.	-	.	insertions 0 ; deletions 0 ; identity 100.00 ; similarity 100.00
Chr2	exonerate:protein2genome:local	similarity	4490055	4490683	428	-	.	alignment_id 1 ; Query AFUB_032560-T-p1 ; Align 4490684 1 18 ; Align 4490587 8 27 ; Align 4490413 18 162 ; Align 4490115 73 60
#AFUB_032670-T-p1	exonerate:protein2genome:local	similarity	1	411	2146	.	.	alignment_id 1 ; Target Chr2 ; Align 1 4512295 89 ; Align 91 4511942 141 ; Align 232 4511463 180
Chr2	exonerate:protein2genome:local	gene	4510923	4512294	2146	-	.	gene_id 1 ; Name=AFUB_032670-T-p1 ; gene_orientation + ; identity 100.00 ; similarity 100.00
Chr2	exonerate:protein2genome:local	cds	4512026	4512294	.	-	.
Chr2	exonerate:protein2genome:local	exon	4512026	4512294	.	-	.	insertions 0 ; deletions 0 ; identity 100.00 ; similarity 100.00
Chr2	exonerate:protein2genome:local	splice5	4512024	4512025	.	-	.	intron_id 1 ; splice_site "GT"
Chr2	exonerate:protein2genome:local	intron	4511943	4512025	.	-	.	intron_id 1
Chr2	exonerate:protein2genome:local	splice3	4511943	4511944	.	-	.	intron_id 0 ; splice_site "AG"
Chr2	exonerate:protein2genome:local	cds	4511519	4511942	.	-	.
Chr2	exonerate:protein2genome:local	exon	4511519	4511942	.	-	.	insertions 0 ; deletions 0 ; identity 100.00 ; similarity 100.00
Chr2	exonerate:protein2genome:local	splice5	4511517	4511518	.	-	.	intron_id 2 ; splice_site "GT"
Chr2	exonerate:protein2genome:local	intron	4511463	4511518	.	-	.	intron_id 2
Chr2	exonerate:protein2genome:local	splice3	4511463	4511464	.	-	.	intron_id 1 ; splice_site "AG"
Chr2	exonerate:protein2genome:local	cds	4510923	4511462	.	-	.
Chr2	exonerate:protein2genome:local	exon	4510923	4511462	.	-	.	insertions 0 ; deletions 0 ; identity 100.00 ; similarity 100.00
Chr2	exonerate:protein2genome:local	similarity	4510923	4512294	2146	-	.	alignment_id 1 ; Query AFUB_032670-T-p1 ; Align 4512295 1 267 ; Align 4511942 91 423 ; Align 4511463 232 540
#AFUB_032980-T-p1	exonerate:protein2genome:local	similarity	166	335	294	.	.	alignment_id 1 ; Target Chr8 ; Align 166 1697388 62 ; Align 228 1697199 28 ; Align 256 1697088 25 ; Align 282 1697013 54
Chr8	exonerate:protein2genome:local	gene	1696851	1697387	294	-	.	gene_id 1 ; Name=AFUB_032980-T-p1 ; gene_orientation + ; identity 39.05 ; similarity 56.21
Chr8	exonerate:protein2genome:local	cds	1697115	1697387	.	-	.
Chr8	exonerate:protein2genome:local	exon	1697115	1697387	.	-	.	insertions 3 ; deletions 0 ; identity 46.15 ; similarity 59.34
Chr8	exonerate:protein2genome:local	splice5	1697113	1697114	.	-	.	intron_id 1 ; splice_site "GC"
Chr8	exonerate:protein2genome:local	intron	1697088	1697114	.	-	.	intron_id 1
Chr8	exonerate:protein2genome:local	splice3	1697088	1697089	.	-	.	intron_id 0 ; splice_site "AG"
Chr8	exonerate:protein2genome:local	cds	1696851	1697087	.	-	.
Chr8	exonerate:protein2genome:local	exon	1696851	1697087	.	-	.	insertions 0 ; deletions 1 ; identity 30.38 ; similarity 51.90
Chr8	exonerate:protein2genome:local	similarity	1696851	1697387	294	-	.	alignment_id 1 ; Query AFUB_032980-T-p1 ; Align 1697388 166 186 ; Align 1697199 228 84 ; Align 1697088 256 75 ; Align 1697013 282 162
#AFUB_033130-T-p1	exonerate:protein2genome:local	similarity	180	321	307	.	.	alignment_id 1 ; Target Chr8 ; Align 180 887283 49 ; Align 230 887136 35 ; Align 266 887031 56
Chr8	exonerate:protein2genome:local	gene	886863	887282	307	-	.	gene_id 1 ; Name=AFUB_033130-T-p1 ; gene_orientation . ; identity 47.14 ; similarity 65.71
Chr8	exonerate:protein2genome:local	cds	886863	887282	.	-	.
Chr8	exonerate:protein2genome:local	exon	886863	887282	.	-	.	insertions 0 ; deletions 2 ; identity 47.14 ; similarity 65.71
Chr8	exonerate:protein2genome:local	similarity	886863	887282	307	-	.	alignment_id 1 ; Query AFUB_033130-T-p1 ; Align 887283 180 147 ; Align 887136 230 105 ; Align 887031 266 168
#AFUB_033390-T-p1	exonerate:protein2genome:local	similarity	14	131	272	.	.	alignment_id 1 ; Target Chr1 ; Align 14 3526842 48 ; Align 62 3526696 1 ; Align 64 3526693 21 ; Align 86 3526542 46
Chr1	exonerate:protein2genome:local	gene	3526404	3526841	272	-	.	gene_id 1 ; Name=AFUB_033390-T-p1 ; gene_orientation + ; identity 58.62 ; similarity 75.86
Chr1	exonerate:protein2genome:local	cds	3526628	3526841	.	-	.
Chr1	exonerate:protein2genome:local	exon	3526628	3526841	.	-	.	insertions 0 ; deletions 1 ; identity 68.57 ; similarity 84.29 ; frameshifts 2
Chr1	exonerate:protein2genome:local	splice5	3526626	3526627	.	-	.	intron_id 1 ; splice_site "GT"
Chr1	exonerate:protein2genome:local	intron	3526543	3526627	.	-	.	intron_id 1
Chr1	exonerate:protein2genome:local	splice3	3526543	3526544	.	-	.	intron_id 0 ; splice_site "TA"
Chr1	exonerate:protein2genome:local	cds	3526404	3526542	.	-	.
Chr1	exonerate:protein2genome:local	exon	3526404	3526542	.	-	.	insertions 0 ; deletions 0 ; identity 43.48 ; similarity 63.04
Chr1	exonerate:protein2genome:local	similarity	3526404	3526841	272	-	.	alignment_id 1 ; Query AFUB_033390-T-p1 ; Align 3526842 14 144 ; Align 3526696 62 3 ; Align 3526693 64 63 ; Align 3526542 86 138
#AFUB_033270-T-p1	exonerate:protein2genome:local	similarity	1	168	878	.	.	alignment_id 1 ; Target Chr2 ; Align 1 4666480 13 ; Align 15 4666570 18 ; Align 33 4666678 136
Chr2	exonerate:protein2genome:local	gene	4666480	4667085	878	+	.	gene_id 1 ; Name=AFUB_033270-T-p1 ; gene_orientation + ; identity 100.00 ; similarity 100.00
Chr2	exonerate:protein2genome:local	cds	4666480	4666519	.	+	.
Chr2	exonerate:protein2genome:local	exon	4666480	4666519	.	+	.	insertions 0 ; deletions 0 ; identity 100.00 ; similarity 100.00
Chr2	exonerate:protein2genome:local	splice5	4666520	4666521	.	+	.	intron_id 1 ; splice_site "GT"
Chr2	exonerate:protein2genome:local	intron	4666520	4666567	.	+	.	intron_id 1
Chr2	exonerate:protein2genome:local	splice3	4666566	4666567	.	+	.	intron_id 0 ; splice_site "AG"
Chr2	exonerate:protein2genome:local	cds	4666568	4666623	.	+	.
Chr2	exonerate:protein2genome:local	exon	4666568	4666623	.	+	.	insertions 0 ; deletions 0 ; identity 100.00 ; similarity 100.00
Chr2	exonerate:protein2genome:local	splice5	4666624	4666625	.	+	.	intron_id 2 ; splice_site "GT"
Chr2	exonerate:protein2genome:local	intron	4666624	4666677	.	+	.	intron_id 2
Chr2	exonerate:protein2genome:local	splice3	4666676	4666677	.	+	.	intron_id 1 ; splice_site "AG"
Chr2	exonerate:protein2genome:local	cds	4666678	4667085	.	+	.
Chr2	exonerate:protein2genome:local	exon	4666678	4667085	.	+	.	insertions 0 ; deletions 0 ; identity 100.00 ; similarity 100.00
Chr2	exonerate:protein2genome:local	similarity	4666480	4667085	878	+	.	alignment_id 1 ; Query AFUB_033270-T-p1 ; Align 4666480 1 39 ; Align 4666570 15 54 ; Align 4666678 33 408
#AFUB_033380-T-p1	exonerate:protein2genome:local	similarity	1	52	256	.	.	alignment_id 1 ; Target Chr2 ; Align 1 4694634 10 ; Align 11 4694726 42
Chr2	exonerate:protein2genome:local	gene	4694634	4694851	256	+	.	gene_id 1 ; Name=AFUB_033380-T-p1 ; gene_orientation + ; identity 100.00 ; similarity 100.00
Chr2	exonerate:protein2genome:local	cds	4694634	4694663	.	+	.
Chr2	exonerate:protein2genome:local	exon	4694634	4694663	.	+	.	insertions 0 ; deletions 0 ; identity 100.00 ; similarity 100.00
Chr2	exonerate:protein2genome:local	splice5	4694664	4694665	.	+	.	intron_id 1 ; splice_site "GT"
Chr2	exonerate:protein2genome:local	intron	4694664	4694725	.	+	.	intron_id 1
Chr2	exonerate:protein2genome:local	splice3	4694724	4694725	.	+	.	intron_id 0 ; splice_site "AG"
Chr2	exonerate:protein2genome:local	cds	4694726	4694851	.	+	.
Chr2	exonerate:protein2genome:local	exon	4694726	4694851	.	+	.	insertions 0 ; deletions 0 ; identity 100.00 ; similarity 100.00
Chr2	exonerate:protein2genome:local	similarity	4694634	4694851	256	+	.	alignment_id 1 ; Query AFUB_033380-T-p1 ; Align 4694634 1 30 ; Align 4694726 11 126
#AFUB_033280-T-p1	exonerate:protein2genome:local	similarity	1	88	508	.	.	alignment_id 1 ; Target Chr2 ; Align 1 4667533 88
Chr2	exonerate:protein2genome:local	gene	4667533	4667796	508	+	.	gene_id 1 ; Name=AFUB_033280-T-p1 ; gene_orientation . ; identity 100.00 ; similarity 100.00
Chr2	exonerate:protein2genome:local	cds	4667533	4667796	.	+	.
Chr2	exonerate:protein2genome:local	exon	4667533	4667796	.	+	.	insertions 0 ; deletions 0 ; identity 100.00 ; similarity 100.00
Chr2	exonerate:protein2genome:local	similarity	4667533	4667796	508	+	.	alignment_id 1 ; Query AFUB_033280-T-p1 ; Align 4667533 1 264
#AFUB_033370-T-p1	exonerate:protein2genome:local	similarity	1	96	481	.	.	alignment_id 1 ; Target Chr2 ; Align 1 4692470 44 ; Align 46 4692794 51
Chr2	exonerate:protein2genome:local	gene	4692470	4692946	481	+	.	gene_id 1 ; Name=AFUB_033370-T-p1 ; gene_orientation + ; identity 100.00 ; similarity 100.00
Chr2	exonerate:protein2genome:local	cds	4692470	4692602	.	+	.
Chr2	exonerate:protein2genome:local	exon	4692470	4692602	.	+	.	insertions 0 ; deletions 0 ; identity 100.00 ; similarity 100.00
Chr2	exonerate:protein2genome:local	splice5	4692603	4692604	.	+	.	intron_id 1 ; splice_site "GT"
Chr2	exonerate:protein2genome:local	intron	4692603	4692791	.	+	.	intron_id 1
Chr2	exonerate:protein2genome:local	splice3	4692790	4692791	.	+	.	intron_id 0 ; splice_site "AG"
Chr2	exonerate:protein2genome:local	cds	4692792	4692946	.	+	.
Chr2	exonerate:protein2genome:local	exon	4692792	4692946	.	+	.	insertions 0 ; deletions 0 ; identity 100.00 ; similarity 100.00
Chr2	exonerate:protein2genome:local	similarity	4692470	4692946	481	+	.	alignment_id 1 ; Query AFUB_033370-T-p1 ; Align 4692470 1 132 ; Align 4692794 46 153
#AFUB_033490-T-p1	exonerate:protein2genome:local	similarity	1	117	606	.	.	alignment_id 1 ; Target Chr2 ; Align 1 4718869 75 ; Align 76 4718562 42
Chr2	exonerate:protein2genome:local	gene	4718436	4718868	606	-	.	gene_id 1 ; Name=AFUB_033490-T-p1 ; gene_orientation + ; identity 100.00 ; similarity 100.00
Chr2	exonerate:protein2genome:local	cds	4718644	4718868	.	-	.
Chr2	exonerate:protein2genome:local	exon	4718644	4718868	.	-	.	insertions 0 ; deletions 0 ; identity 100.00 ; similarity 100.00
Chr2	exonerate:protein2genome:local	splice5	4718642	4718643	.	-	.	intron_id 1 ; splice_site "GT"
Chr2	exonerate:protein2genome:local	intron	4718562	4718643	.	-	.	intron_id 1
Chr2	exonerate:protein2genome:local	splice3	4718562	4718563	.	-	.	intron_id 0 ; splice_site "AG"
Chr2	exonerate:protein2genome:local	cds	4718436	4718561	.	-	.
Chr2	exonerate:protein2genome:local	exon	4718436	4718561	.	-	.	insertions 0 ; deletions 0 ; identity 100.00 ; similarity 100.00
Chr2	exonerate:protein2genome:local	similarity	4718436	4718868	606	-	.	alignment_id 1 ; Query AFUB_033490-T-p1 ; Align 4718869 1 225 ; Align 4718562 76 126
#AFUB_033260-T-p1	exonerate:protein2genome:local	similarity	1	55	290	.	.	alignment_id 1 ; Target Chr2 ; Align 1 4666349 55
Chr2	exonerate:protein2genome:local	gene	4666184	4666348	290	-	.	gene_id 1 ; Name=AFUB_033260-T-p1 ; gene_orientation . ; identity 100.00 ; similarity 100.00
Chr2	exonerate:protein2genome:local	cds	4666184	4666348	.	-	.
Chr2	exonerate:protein2genome:local	exon	4666184	4666348	.	-	.	insertions 0 ; deletions 0 ; identity 100.00 ; similarity 100.00
Chr2	exonerate:protein2genome:local	similarity	4666184	4666348	290	-	.	alignment_id 1 ; Query AFUB_033260-T-p1 ; Align 4666349 1 165
#AFUB_033210-T-p1	exonerate:protein2genome:local	similarity	1	203	1035	.	.	alignment_id 1 ; Target Chr2 ; Align 1 4656284 186 ; Align 188 4655672 16
Chr2	exonerate:protein2genome:local	gene	4655624	4656283	1035	-	.	gene_id 1 ; Name=AFUB_033210-T-p1 ; gene_orientation + ; identity 100.00 ; similarity 100.00
Chr2	exonerate:protein2genome:local	cds	4655724	4656283	.	-	.
Chr2	exonerate:protein2genome:local	exon	4655724	4656283	.	-	.	insertions 0 ; deletions 0 ; identity 100.00 ; similarity 100.00
Chr2	exonerate:protein2genome:local	splice5	4655722	4655723	.	-	.	intron_id 1 ; splice_site "GT"
Chr2	exonerate:protein2genome:local	intron	4655673	4655723	.	-	.	intron_id 1
Chr2	exonerate:protein2genome:local	splice3	4655673	4655674	.	-	.	intron_id 0 ; splice_site "AG"
Chr2	exonerate:protein2genome:local	cds	4655624	4655672	.	-	.
Chr2	exonerate:protein2genome:local	exon	4655624	4655672	.	-	.	insertions 0 ; deletions 0 ; identity 100.00 ; similarity 100.00
Chr2	exonerate:protein2genome:local	similarity	4655624	4656283	1035	-	.	alignment_id 1 ; Query AFUB_033210-T-p1 ; Align 4656284 1 558 ; Align 4655672 188 48
#AFUB_033980-T-p1	exonerate:protein2genome:local	similarity	1	228	1164	.	.	alignment_id 1 ; Target Chr3 ; Align 1 4209276 228
Chr3	exonerate:protein2genome:local	gene	4208592	4209275	1164	-	.	gene_id 1 ; Name=AFUB_033980-T-p1 ; gene_orientation . ; identity 100.00 ; similarity 100.00
Chr3	exonerate:protein2genome:local	cds	4208592	4209275	.	-	.
Chr3	exonerate:protein2genome:local	exon	4208592	4209275	.	-	.	insertions 0 ; deletions 0 ; identity 100.00 ; similarity 100.00
Chr3	exonerate:protein2genome:local	similarity	4208592	4209275	1164	-	.	alignment_id 1 ; Query AFUB_033980-T-p1 ; Align 4209276 1 684
#AFUB_033910-T-p1	exonerate:protein2genome:local	similarity	1	168	807	.	.	alignment_id 1 ; Target Chr3 ; Align 1 4232322 32 ; Align 34 4232024 38 ; Align 73 4231853 96
Chr3	exonerate:protein2genome:local	gene	4231565	4232321	807	-	.	gene_id 1 ; Name=AFUB_033910-T-p1 ; gene_orientation + ; identity 100.00 ; similarity 100.00
Chr3	exonerate:protein2genome:local	cds	4232224	4232321	.	-	.
Chr3	exonerate:protein2genome:local	exon	4232224	4232321	.	-	.	insertions 0 ; deletions 0 ; identity 100.00 ; similarity 100.00
Chr3	exonerate:protein2genome:local	splice5	4232222	4232223	.	-	.	intron_id 1 ; splice_site "GT"
Chr3	exonerate:protein2genome:local	intron	4232025	4232223	.	-	.	intron_id 1
Chr3	exonerate:protein2genome:local	splice3	4232025	4232026	.	-	.	intron_id 0 ; splice_site "AG"
Chr3	exonerate:protein2genome:local	cds	4231908	4232024	.	-	.
Chr3	exonerate:protein2genome:local	exon	4231908	4232024	.	-	.	insertions 0 ; deletions 0 ; identity 100.00 ; similarity 100.00
Chr3	exonerate:protein2genome:local	splice5	4231906	4231907	.	-	.	intron_id 2 ; splice_site "GT"
Chr3	exonerate:protein2genome:local	intron	4231854	4231907	.	-	.	intron_id 2
Chr3	exonerate:protein2genome:local	splice3	4231854	4231855	.	-	.	intron_id 1 ; splice_site "AG"
Chr3	exonerate:protein2genome:local	cds	4231565	4231853	.	-	.
Chr3	exonerate:protein2genome:local	exon	4231565	4231853	.	-	.	insertions 0 ; deletions 0 ; identity 100.00 ; similarity 100.00
Chr3	exonerate:protein2genome:local	similarity	4231565	4232321	807	-	.	alignment_id 1 ; Query AFUB_033910-T-p1 ; Align 4232322 1 96 ; Align 4232024 34 114 ; Align 4231853 73 288
#AFUB_033190-T-p1	exonerate:protein2genome:local	similarity	4	239	445	.	.	alignment_id 1 ; Target Chr8 ; Align 4 443901 52 ; Align 57 443657 136 ; Align 194 443249 16 ; Align 211 443201 29
Chr8	exonerate:protein2genome:local	gene	443114	443900	445	-	.	gene_id 1 ; Name=AFUB_033190-T-p1 ; gene_orientation + ; identity 42.49 ; similarity 59.66
Chr8	exonerate:protein2genome:local	cds	443743	443900	.	-	.
Chr8	exonerate:protein2genome:local	exon	443743	443900	.	-	.	insertions 0 ; deletions 0 ; identity 50.00 ; similarity 65.38
Chr8	exonerate:protein2genome:local	splice5	443741	443742	.	-	.	intron_id 1 ; splice_site "GT"
Chr8	exonerate:protein2genome:local	intron	443658	443742	.	-	.	intron_id 1
Chr8	exonerate:protein2genome:local	splice3	443658	443659	.	-	.	intron_id 0 ; splice_site "AG"
Chr8	exonerate:protein2genome:local	cds	443114	443657	.	-	.
Chr8	exonerate:protein2genome:local	exon	443114	443657	.	-	.	insertions 0 ; deletions 2 ; identity 40.33 ; similarity 58.01
Chr8	exonerate:protein2genome:local	similarity	443114	443900	445	-	.	alignment_id 1 ; Query AFUB_033190-T-p1 ; Align 443901 4 156 ; Align 443657 57 408 ; Align 443249 194 48 ; Align 443201 211 87
#AFUB_034420-T-p1	exonerate:protein2genome:local	similarity	1	232	1260	.	.	alignment_id 1 ; Target Chr3 ; Align 1 4125179 42 ; Align 44 4125357 189
Chr3	exonerate:protein2genome:local	gene	4125179	4125923	1260	+	.	gene_id 1 ; Name=AFUB_034420-T-p1 ; gene_orientation + ; identity 100.00 ; similarity 100.00
Chr3	exonerate:protein2genome:local	cds	4125179	4125306	.	+	.
Chr3	exonerate:protein2genome:local	exon	4125179	4125306	.	+	.	insertions 0 ; deletions 0 ; identity 100.00 ; similarity 100.00
Chr3	exonerate:protein2genome:local	splice5	4125307	4125308	.	+	.	intron_id 1 ; splice_site "GT"
Chr3	exonerate:protein2genome:local	intron	4125307	4125355	.	+	.	intron_id 1
Chr3	exonerate:protein2genome:local	splice3	4125354	4125355	.	+	.	intron_id 0 ; splice_site "AG"
Chr3	exonerate:protein2genome:local	cds	4125356	4125923	.	+	.
Chr3	exonerate:protein2genome:local	exon	4125356	4125923	.	+	.	insertions 0 ; deletions 0 ; identity 100.00 ; similarity 100.00
Chr3	exonerate:protein2genome:local	similarity	4125179	4125923	1260	+	.	alignment_id 1 ; Query AFUB_034420-T-p1 ; Align 4125179 1 126 ; Align 4125357 44 567
#AFUB_034800-T-p1	exonerate:protein2genome:local	similarity	1	184	892	.	.	alignment_id 1 ; Target Chr3 ; Align 1 4037833 7 ; Align 8 4037928 30 ; Align 39 4038109 96 ; Align 135 4038465 50
Chr3	exonerate:protein2genome:local	gene	4037833	4038614	892	+	.	gene_id 1 ; Name=AFUB_034800-T-p1 ; gene_orientation + ; identity 100.00 ; similarity 100.00
Chr3	exonerate:protein2genome:local	cds	4037833	4037853	.	+	.
Chr3	exonerate:protein2genome:local	exon	4037833	4037853	.	+	.	insertions 0 ; deletions 0 ; identity 100.00 ; similarity 100.00
Chr3	exonerate:protein2genome:local	splice5	4037854	4037855	.	+	.	intron_id 1 ; splice_site "GT"
Chr3	exonerate:protein2genome:local	intron	4037854	4037927	.	+	.	intron_id 1
Chr3	exonerate:protein2genome:local	splice3	4037926	4037927	.	+	.	intron_id 0 ; splice_site "AG"
Chr3	exonerate:protein2genome:local	cds	4037928	4038018	.	+	.
Chr3	exonerate:protein2genome:local	exon	4037928	4038018	.	+	.	insertions 0 ; deletions 0 ; identity 100.00 ; similarity 100.00
Chr3	exonerate:protein2genome:local	splice5	4038019	4038020	.	+	.	intron_id 2 ; splice_site "GT"
Chr3	exonerate:protein2genome:local	intron	4038019	4038106	.	+	.	intron_id 2
Chr3	exonerate:protein2genome:local	splice3	4038105	4038106	.	+	.	intron_id 1 ; splice_site "AG"
Chr3	exonerate:protein2genome:local	cds	4038107	4038396	.	+	.
Chr3	exonerate:protein2genome:local	exon	4038107	4038396	.	+	.	insertions 0 ; deletions 0 ; identity 100.00 ; similarity 100.00
Chr3	exonerate:protein2genome:local	splice5	4038397	4038398	.	+	.	intron_id 3 ; splice_site "GT"
Chr3	exonerate:protein2genome:local	intron	4038397	4038464	.	+	.	intron_id 3
Chr3	exonerate:protein2genome:local	splice3	4038463	4038464	.	+	.	intron_id 2 ; splice_site "AG"
Chr3	exonerate:protein2genome:local	cds	4038465	4038614	.	+	.
Chr3	exonerate:protein2genome:local	exon	4038465	4038614	.	+	.	insertions 0 ; deletions 0 ; identity 100.00 ; similarity 100.00
Chr3	exonerate:protein2genome:local	similarity	4037833	4038614	892	+	.	alignment_id 1 ; Query AFUB_034800-T-p1 ; Align 4037833 1 21 ; Align 4037928 8 90 ; Align 4038109 39 288 ; Align 4038465 135 150
#AFUB_034390-T-p1	exonerate:protein2genome:local	similarity	1	150	771	.	.	alignment_id 1 ; Target Chr3 ; Align 1 4131842 150
Chr3	exonerate:protein2genome:local	gene	4131842	4132291	771	+	.	gene_id 1 ; Name=AFUB_034390-T-p1 ; gene_orientation . ; identity 100.00 ; similarity 100.00
Chr3	exonerate:protein2genome:local	cds	4131842	4132291	.	+	.
Chr3	exonerate:protein2genome:local	exon	4131842	4132291	.	+	.	insertions 0 ; deletions 0 ; identity 100.00 ; similarity 100.00
Chr3	exonerate:protein2genome:local	similarity	4131842	4132291	771	+	.	alignment_id 1 ; Query AFUB_034390-T-p1 ; Align 4131842 1 450
#AFUB_034430-T-p1	exonerate:protein2genome:local	similarity	1	319	1640	.	.	alignment_id 1 ; Target Chr3 ; Align 1 4124054 301 ; Align 302 4125029 18
Chr3	exonerate:protein2genome:local	gene	4124054	4125082	1640	+	.	gene_id 1 ; Name=AFUB_034430-T-p1 ; gene_orientation + ; identity 99.37 ; similarity 99.69
Chr3	exonerate:protein2genome:local	cds	4124054	4124956	.	+	.
Chr3	exonerate:protein2genome:local	exon	4124054	4124956	.	+	.	insertions 0 ; deletions 0 ; identity 99.67 ; similarity 100.00
Chr3	exonerate:protein2genome:local	splice5	4124957	4124958	.	+	.	intron_id 1 ; splice_site "GA"
Chr3	exonerate:protein2genome:local	intron	4124957	4125028	.	+	.	intron_id 1
Chr3	exonerate:protein2genome:local	splice3	4125027	4125028	.	+	.	intron_id 0 ; splice_site "AG"
Chr3	exonerate:protein2genome:local	cds	4125029	4125082	.	+	.
Chr3	exonerate:protein2genome:local	exon	4125029	4125082	.	+	.	insertions 0 ; deletions 0 ; identity 88.89 ; similarity 94.44
Chr3	exonerate:protein2genome:local	similarity	4124054	4125082	1640	+	.	alignment_id 1 ; Query AFUB_034430-T-p1 ; Align 4124054 1 903 ; Align 4125029 302 54
#AFUB_034220-T-p1	exonerate:protein2genome:local	similarity	1	297	1543	.	.	alignment_id 1 ; Target Chr3 ; Align 1 4161454 118 ; Align 120 4161047 178
Chr3	exonerate:protein2genome:local	gene	4160513	4161453	1543	-	.	gene_id 1 ; Name=AFUB_034220-T-p1 ; gene_orientation + ; identity 100.00 ; similarity 100.00
Chr3	exonerate:protein2genome:local	cds	4161098	4161453	.	-	.
Chr3	exonerate:protein2genome:local	exon	4161098	4161453	.	-	.	insertions 0 ; deletions 0 ; identity 100.00 ; similarity 100.00
Chr3	exonerate:protein2genome:local	splice5	4161096	4161097	.	-	.	intron_id 1 ; splice_site "GT"
Chr3	exonerate:protein2genome:local	intron	4161048	4161097	.	-	.	intron_id 1
Chr3	exonerate:protein2genome:local	splice3	4161048	4161049	.	-	.	intron_id 0 ; splice_site "AG"
Chr3	exonerate:protein2genome:local	cds	4160513	4161047	.	-	.
Chr3	exonerate:protein2genome:local	exon	4160513	4161047	.	-	.	insertions 0 ; deletions 0 ; identity 100.00 ; similarity 100.00
Chr3	exonerate:protein2genome:local	similarity	4160513	4161453	1543	-	.	alignment_id 1 ; Query AFUB_034220-T-p1 ; Align 4161454 1 354 ; Align 4161047 120 534
#AFUB_034440-T-p1	exonerate:protein2genome:local	similarity	5	172	268	.	.	alignment_id 1 ; Target Chr8 ; Align 5 713128 90 ; Align 95 712801 26 ; Align 121 712717 8 ; Align 129 712690 44
Chr8	exonerate:protein2genome:local	gene	712558	713127	268	-	.	gene_id 1 ; Name=AFUB_034440-T-p1 ; gene_orientation + ; identity 41.07 ; similarity 60.71
Chr8	exonerate:protein2genome:local	cds	712858	713127	.	-	.
Chr8	exonerate:protein2genome:local	exon	712858	713127	.	-	.	insertions 0 ; deletions 0 ; identity 37.36 ; similarity 56.04
Chr8	exonerate:protein2genome:local	splice5	712856	712857	.	-	.	intron_id 1 ; splice_site "GC"
Chr8	exonerate:protein2genome:local	intron	712801	712857	.	-	.	intron_id 1
Chr8	exonerate:protein2genome:local	splice3	712801	712802	.	-	.	intron_id 0 ; splice_site "AG"
Chr8	exonerate:protein2genome:local	cds	712558	712800	.	-	.
Chr8	exonerate:protein2genome:local	exon	712558	712800	.	-	.	insertions 9 ; deletions 0 ; identity 44.87 ; similarity 65.38
Chr8	exonerate:protein2genome:local	similarity	712558	713127	268	-	.	alignment_id 1 ; Query AFUB_034440-T-p1 ; Align 713128 5 270 ; Align 712801 95 78 ; Align 712717 121 24 ; Align 712690 129 132
#AFUB_035310-T-p1	exonerate:protein2genome:local	similarity	1	158	847	.	.	alignment_id 1 ; Target Chr3 ; Align 1 3887984 158
Chr3	exonerate:protein2genome:local	gene	3887984	3888457	847	+	.	gene_id 1 ; Name=AFUB_035310-T-p1 ; gene_orientation . ; identity 100.00 ; similarity 100.00
Chr3	exonerate:protein2genome:local	cds	3887984	3888457	.	+	.
Chr3	exonerate:protein2genome:local	exon	3887984	3888457	.	+	.	insertions 0 ; deletions 0 ; identity 100.00 ; similarity 100.00
Chr3	exonerate:protein2genome:local	similarity	3887984	3888457	847	+	.	alignment_id 1 ; Query AFUB_035310-T-p1 ; Align 3887984 1 474
#AFUB_035170-T-p1	exonerate:protein2genome:local	similarity	1	162	848	.	.	alignment_id 1 ; Target Chr3 ; Align 1 3936299 162
Chr3	exonerate:protein2genome:local	gene	3936299	3936784	848	+	.	gene_id 1 ; Name=AFUB_035170-T-p1 ; gene_orientation . ; identity 100.00 ; similarity 100.00
Chr3	exonerate:protein2genome:local	cds	3936299	3936784	.	+	.
Chr3	exonerate:protein2genome:local	exon	3936299	3936784	.	+	.	insertions 0 ; deletions 0 ; identity 100.00 ; similarity 100.00
Chr3	exonerate:protein2genome:local	similarity	3936299	3936784	848	+	.	alignment_id 1 ; Query AFUB_035170-T-p1 ; Align 3936299 1 486
#AFUB_035410-T-p1	exonerate:protein2genome:local	similarity	1	108	614	.	.	alignment_id 1 ; Target Chr3 ; Align 1 3844039 108
Chr3	exonerate:protein2genome:local	gene	3843715	3844038	614	-	.	gene_id 1 ; Name=AFUB_035410-T-p1 ; gene_orientation . ; identity 100.00 ; similarity 100.00
Chr3	exonerate:protein2genome:local	cds	3843715	3844038	.	-	.
Chr3	exonerate:protein2genome:local	exon	3843715	3844038	.	-	.	insertions 0 ; deletions 0 ; identity 100.00 ; similarity 100.00
Chr3	exonerate:protein2genome:local	similarity	3843715	3844038	614	-	.	alignment_id 1 ; Query AFUB_035410-T-p1 ; Align 3844039 1 324
#AFUB_035440-T-p1	exonerate:protein2genome:local	similarity	1	413	2226	.	.	alignment_id 1 ; Target Chr3 ; Align 1 3833084 413
Chr3	exonerate:protein2genome:local	gene	3831845	3833083	2226	-	.	gene_id 1 ; Name=AFUB_035440-T-p1 ; gene_orientation . ; identity 100.00 ; similarity 100.00
Chr3	exonerate:protein2genome:local	cds	3831845	3833083	.	-	.
Chr3	exonerate:protein2genome:local	exon	3831845	3833083	.	-	.	insertions 0 ; deletions 0 ; identity 100.00 ; similarity 100.00
Chr3	exonerate:protein2genome:local	similarity	3831845	3833083	2226	-	.	alignment_id 1 ; Query AFUB_035440-T-p1 ; Align 3833084 1 1239
#AFUB_035440-T-p1	exonerate:protein2genome:local	similarity	35	351	388	.	.	alignment_id 2 ; Target Chr3 ; Align 35 521106 49 ; Align 85 520959 42 ; Align 132 520833 122 ; Align 255 520467 17 ; Align 272 520413 80
Chr3	exonerate:protein2genome:local	gene	520173	521105	388	-	.	gene_id 2 ; Name=AFUB_035440-T-p1 ; gene_orientation . ; identity 31.29 ; similarity 51.94
Chr3	exonerate:protein2genome:local	cds	520173	521105	.	-	.
Chr3	exonerate:protein2genome:local	exon	520173	521105	.	-	.	insertions 3 ; deletions 7 ; identity 31.29 ; similarity 51.94
Chr3	exonerate:protein2genome:local	similarity	520173	521105	388	-	.	alignment_id 2 ; Query AFUB_035440-T-p1 ; Align 521106 35 147 ; Align 520959 85 126 ; Align 520833 132 366 ; Align 520467 255 51 ; Align 520413 272 240
#AFUB_035480-T-p1	exonerate:protein2genome:local	similarity	1	95	292	.	.	alignment_id 1 ; Target Chr5 ; Align 1 786019 95
Chr5	exonerate:protein2genome:local	gene	786019	786303	292	+	.	gene_id 1 ; Name=AFUB_035480-T-p1 ; gene_orientation . ; identity 62.11 ; similarity 77.89
Chr5	exonerate:protein2genome:local	cds	786019	786303	.	+	.
Chr5	exonerate:protein2genome:local	exon	786019	786303	.	+	.	insertions 0 ; deletions 0 ; identity 62.11 ; similarity 77.89
Chr5	exonerate:protein2genome:local	similarity	786019	786303	292	+	.	alignment_id 1 ; Query AFUB_035480-T-p1 ; Align 786019 1 285
#AFUB_036120-T-p1	exonerate:protein2genome:local	similarity	169	332	487	.	.	alignment_id 1 ; Target Chr1 ; Align 169 1359188 39 ; Align 211 1359305 30 ; Align 242 1359461 91
Chr1	exonerate:protein2genome:local	gene	1359188	1359733	487	+	.	gene_id 1 ; Name=AFUB_036120-T-p1 ; gene_orientation + ; identity 63.75 ; similarity 77.50
Chr1	exonerate:protein2genome:local	cds	1359188	1359396	.	+	.
Chr1	exonerate:protein2genome:local	exon	1359188	1359396	.	+	.	insertions 0 ; deletions 3 ; identity 52.17 ; similarity 75.36
Chr1	exonerate:protein2genome:local	splice5	1359397	1359398	.	+	.	intron_id 1 ; splice_site "GT"
Chr1	exonerate:protein2genome:local	intron	1359397	1359459	.	+	.	intron_id 1
Chr1	exonerate:protein2genome:local	splice3	1359458	1359459	.	+	.	intron_id 0 ; splice_site "AG"
Chr1	exonerate:protein2genome:local	cds	1359460	1359733	.	+	.
Chr1	exonerate:protein2genome:local	exon	1359460	1359733	.	+	.	insertions 0 ; deletions 0 ; identity 72.53 ; similarity 79.12
Chr1	exonerate:protein2genome:local	similarity	1359188	1359733	487	+	.	alignment_id 1 ; Query AFUB_036120-T-p1 ; Align 1359188 169 117 ; Align 1359305 211 90 ; Align 1359461 242 273
#AFUB_036070-T-p1	exonerate:protein2genome:local	similarity	42	219	563	.	.	alignment_id 1 ; Target Chr2 ; Align 42 3750623 75 ; Align 117 3750904 103
Chr2	exonerate:protein2genome:local	gene	3750623	3751212	563	+	.	gene_id 1 ; Name=AFUB_036070-T-p1 ; gene_orientation + ; identity 58.99 ; similarity 76.97
Chr2	exonerate:protein2genome:local	cds	3750623	3750847	.	+	.
Chr2	exonerate:protein2genome:local	exon	3750623	3750847	.	+	.	insertions 0 ; deletions 0 ; identity 63.16 ; similarity 81.58
Chr2	exonerate:protein2genome:local	splice5	3750848	3750849	.	+	.	intron_id 1 ; splice_site "GC"
Chr2	exonerate:protein2genome:local	intron	3750848	3750903	.	+	.	intron_id 1
Chr2	exonerate:protein2genome:local	splice3	3750902	3750903	.	+	.	intron_id 0 ; splice_site "AG"
Chr2	exonerate:protein2genome:local	cds	3750904	3751212	.	+	.
Chr2	exonerate:protein2genome:local	exon	3750904	3751212	.	+	.	insertions 0 ; deletions 0 ; identity 55.34 ; similarity 73.79
Chr2	exonerate:protein2genome:local	similarity	3750623	3751212	563	+	.	alignment_id 1 ; Query AFUB_036070-T-p1 ; Align 3750623 42 225 ; Align 3750904 117 309
#AFUB_036170-T-p1	exonerate:protein2genome:local	similarity	1	316	1685	.	.	alignment_id 1 ; Target Chr3 ; Align 1 3661120 316
Chr3	exonerate:protein2genome:local	gene	3661120	3662067	1685	+	.	gene_id 1 ; Name=AFUB_036170-T-p1 ; gene_orientation . ; identity 100.00 ; similarity 100.00
Chr3	exonerate:protein2genome:local	cds	3661120	3662067	.	+	.
Chr3	exonerate:protein2genome:local	exon	3661120	3662067	.	+	.	insertions 0 ; deletions 0 ; identity 100.00 ; similarity 100.00
Chr3	exonerate:protein2genome:local	similarity	3661120	3662067	1685	+	.	alignment_id 1 ; Query AFUB_036170-T-p1 ; Align 3661120 1 948
#AFUB_036010-T-p1	exonerate:protein2genome:local	similarity	1	56	290	.	.	alignment_id 1 ; Target Chr3 ; Align 1 3703573 56
Chr3	exonerate:protein2genome:local	gene	3703405	3703572	290	-	.	gene_id 1 ; Name=AFUB_036010-T-p1 ; gene_orientation . ; identity 100.00 ; similarity 100.00
Chr3	exonerate:protein2genome:local	cds	3703405	3703572	.	-	.
Chr3	exonerate:protein2genome:local	exon	3703405	3703572	.	-	.	insertions 0 ; deletions 0 ; identity 100.00 ; similarity 100.00
Chr3	exonerate:protein2genome:local	similarity	3703405	3703572	290	-	.	alignment_id 1 ; Query AFUB_036010-T-p1 ; Align 3703573 1 168
#AFUB_036150-T-p1	exonerate:protein2genome:local	similarity	1	205	1048	.	.	alignment_id 1 ; Target Chr3 ; Align 1 3665319 205
Chr3	exonerate:protein2genome:local	gene	3664704	3665318	1048	-	.	gene_id 1 ; Name=AFUB_036150-T-p1 ; gene_orientation . ; identity 100.00 ; similarity 100.00
Chr3	exonerate:protein2genome:local	cds	3664704	3665318	.	-	.
Chr3	exonerate:protein2genome:local	exon	3664704	3665318	.	-	.	insertions 0 ; deletions 0 ; identity 100.00 ; similarity 100.00
Chr3	exonerate:protein2genome:local	similarity	3664704	3665318	1048	-	.	alignment_id 1 ; Query AFUB_036150-T-p1 ; Align 3665319 1 615
#AFUB_035680-T-p1	exonerate:protein2genome:local	similarity	1	151	790	.	.	alignment_id 1 ; Target Chr3 ; Align 1 3775255 58 ; Align 60 3774366 92
Chr3	exonerate:protein2genome:local	gene	3774090	3775254	790	-	.	gene_id 1 ; Name=AFUB_035680-T-p1 ; gene_orientation + ; identity 100.00 ; similarity 100.00
Chr3	exonerate:protein2genome:local	cds	3775080	3775254	.	-	.
Chr3	exonerate:protein2genome:local	exon	3775080	3775254	.	-	.	insertions 0 ; deletions 0 ; identity 100.00 ; similarity 100.00
Chr3	exonerate:protein2genome:local	splice5	3775078	3775079	.	-	.	intron_id 1 ; splice_site "GT"
Chr3	exonerate:protein2genome:local	intron	3774368	3775079	.	-	.	intron_id 1
Chr3	exonerate:protein2genome:local	splice3	3774368	3774369	.	-	.	intron_id 0 ; splice_site "AG"
Chr3	exonerate:protein2genome:local	cds	3774090	3774367	.	-	.
Chr3	exonerate:protein2genome:local	exon	3774090	3774367	.	-	.	insertions 0 ; deletions 0 ; identity 100.00 ; similarity 100.00
Chr3	exonerate:protein2genome:local	similarity	3774090	3775254	790	-	.	alignment_id 1 ; Query AFUB_035680-T-p1 ; Align 3775255 1 174 ; Align 3774366 60 276
#AFUB_036030-T-p1	exonerate:protein2genome:local	similarity	1	76	383	.	.	alignment_id 1 ; Target Chr3 ; Align 1 3701002 76
Chr3	exonerate:protein2genome:local	gene	3700774	3701001	383	-	.	gene_id 1 ; Name=AFUB_036030-T-p1 ; gene_orientation . ; identity 100.00 ; similarity 100.00
Chr3	exonerate:protein2genome:local	cds	3700774	3701001	.	-	.
Chr3	exonerate:protein2genome:local	exon	3700774	3701001	.	-	.	insertions 0 ; deletions 0 ; identity 100.00 ; similarity 100.00
Chr3	exonerate:protein2genome:local	similarity	3700774	3701001	383	-	.	alignment_id 1 ; Query AFUB_036030-T-p1 ; Align 3701002 1 228
#AFUB_036080-T-p1	exonerate:protein2genome:local	similarity	45	358	808	.	.	alignment_id 1 ; Target Chr5 ; Align 45 2939269 76 ; Align 122 2939562 180 ; Align 302 2940114 57
Chr5	exonerate:protein2genome:local	gene	2939269	2940284	808	+	.	gene_id 1 ; Name=AFUB_036080-T-p1 ; gene_orientation + ; identity 53.04 ; similarity 73.80
Chr5	exonerate:protein2genome:local	cds	2939269	2939497	.	+	.
Chr5	exonerate:protein2genome:local	exon	2939269	2939497	.	+	.	insertions 0 ; deletions 0 ; identity 48.68 ; similarity 73.68
Chr5	exonerate:protein2genome:local	splice5	2939498	2939499	.	+	.	intron_id 1 ; splice_site "GC"
Chr5	exonerate:protein2genome:local	intron	2939498	2939559	.	+	.	intron_id 1
Chr5	exonerate:protein2genome:local	splice3	2939558	2939559	.	+	.	intron_id 0 ; splice_site "AG"
Chr5	exonerate:protein2genome:local	cds	2939560	2940284	.	+	.
Chr5	exonerate:protein2genome:local	exon	2939560	2940284	.	+	.	insertions 12 ; deletions 0 ; identity 54.43 ; similarity 73.84
Chr5	exonerate:protein2genome:local	similarity	2939269	2940284	808	+	.	alignment_id 1 ; Query AFUB_036080-T-p1 ; Align 2939269 45 228 ; Align 2939562 122 540 ; Align 2940114 302 171
#AFUB_035660-T-p1	exonerate:protein2genome:local	similarity	37	379	562	.	.	alignment_id 1 ; Target Chr7 ; Align 37 119100 25 ; Align 63 119025 100 ; Align 163 118666 17 ; Align 180 118612 15 ; Align 196 118465 49 ; Align 246 118168 73 ; Align 319 117946 61
Chr7	exonerate:protein2genome:local	gene	117763	119099	562	-	.	gene_id 1 ; Name=AFUB_035660-T-p1 ; gene_orientation + ; identity 41.18 ; similarity 61.18
Chr7	exonerate:protein2genome:local	cds	118725	119099	.	-	.
Chr7	exonerate:protein2genome:local	exon	118725	119099	.	-	.	insertions 0 ; deletions 1 ; identity 44.44 ; similarity 63.49
Chr7	exonerate:protein2genome:local	splice5	118723	118724	.	-	.	intron_id 1 ; splice_site "GT"
Chr7	exonerate:protein2genome:local	intron	118666	118724	.	-	.	intron_id 1
Chr7	exonerate:protein2genome:local	splice3	118666	118667	.	-	.	intron_id 0 ; splice_site "AG"
Chr7	exonerate:protein2genome:local	cds	118565	118665	.	-	.
Chr7	exonerate:protein2genome:local	exon	118565	118665	.	-	.	insertions 3 ; deletions 0 ; identity 43.75 ; similarity 62.50
Chr7	exonerate:protein2genome:local	splice5	118563	118564	.	-	.	intron_id 2 ; splice_site "CT"
Chr7	exonerate:protein2genome:local	intron	118466	118564	.	-	.	intron_id 2
Chr7	exonerate:protein2genome:local	splice3	118466	118467	.	-	.	intron_id 1 ; splice_site "AC"
Chr7	exonerate:protein2genome:local	cds	118317	118465	.	-	.
Chr7	exonerate:protein2genome:local	exon	118317	118465	.	-	.	insertions 0 ; deletions 0 ; identity 38.78 ; similarity 69.39
Chr7	exonerate:protein2genome:local	splice5	118315	118316	.	-	.	intron_id 3 ; splice_site "CT"
Chr7	exonerate:protein2genome:local	intron	118170	118316	.	-	.	intron_id 3
Chr7	exonerate:protein2genome:local	splice3	118170	118171	.	-	.	intron_id 2 ; splice_site "AG"
Chr7	exonerate:protein2genome:local	cds	117763	118169	.	-	.
Chr7	exonerate:protein2genome:local	exon	117763	118169	.	-	.	insertions 3 ; deletions 0 ; identity 38.06 ; similarity 55.22
Chr7	exonerate:protein2genome:local	similarity	117763	119099	562	-	.	alignment_id 1 ; Query AFUB_035660-T-p1 ; Align 119100 37 75 ; Align 119025 63 300 ; Align 118666 163 51 ; Align 118612 180 45 ; Align 118465 196 147 ; Align 118168 246 219 ; Align 117946 319 183
#AFUB_036320-T-p1	exonerate:protein2genome:local	similarity	1	153	775	.	.	alignment_id 1 ; Target Chr3 ; Align 1 3619787 9 ; Align 10 3619889 39 ; Align 49 3620072 105
Chr3	exonerate:protein2genome:local	gene	3619787	3620386	775	+	.	gene_id 1 ; Name=AFUB_036320-T-p1 ; gene_orientation + ; identity 100.00 ; similarity 100.00
Chr3	exonerate:protein2genome:local	cds	3619787	3619813	.	+	.
Chr3	exonerate:protein2genome:local	exon	3619787	3619813	.	+	.	insertions 0 ; deletions 0 ; identity 100.00 ; similarity 100.00
Chr3	exonerate:protein2genome:local	splice5	3619814	3619815	.	+	.	intron_id 1 ; splice_site "GT"
Chr3	exonerate:protein2genome:local	intron	3619814	3619888	.	+	.	intron_id 1
Chr3	exonerate:protein2genome:local	splice3	3619887	3619888	.	+	.	intron_id 0 ; splice_site "AG"
Chr3	exonerate:protein2genome:local	cds	3619889	3620005	.	+	.
Chr3	exonerate:protein2genome:local	exon	3619889	3620005	.	+	.	insertions 0 ; deletions 0 ; identity 100.00 ; similarity 100.00
Chr3	exonerate:protein2genome:local	splice5	3620006	3620007	.	+	.	intron_id 2 ; splice_site "GT"
Chr3	exonerate:protein2genome:local	intron	3620006	3620071	.	+	.	intron_id 2
Chr3	exonerate:protein2genome:local	splice3	3620070	3620071	.	+	.	intron_id 1 ; splice_site "AG"
Chr3	exonerate:protein2genome:local	cds	3620072	3620386	.	+	.
Chr3	exonerate:protein2genome:local	exon	3620072	3620386	.	+	.	insertions 0 ; deletions 0 ; identity 100.00 ; similarity 100.00
Chr3	exonerate:protein2genome:local	similarity	3619787	3620386	775	+	.	alignment_id 1 ; Query AFUB_036320-T-p1 ; Align 3619787 1 27 ; Align 3619889 10 117 ; Align 3620072 49 315
#AFUB_036730-T-p1	exonerate:protein2genome:local	similarity	1	61	312	.	.	alignment_id 1 ; Target Chr3 ; Align 1 3480237 61
Chr3	exonerate:protein2genome:local	gene	3480054	3480236	312	-	.	gene_id 1 ; Name=AFUB_036730-T-p1 ; gene_orientation . ; identity 100.00 ; similarity 100.00
Chr3	exonerate:protein2genome:local	cds	3480054	3480236	.	-	.
Chr3	exonerate:protein2genome:local	exon	3480054	3480236	.	-	.	insertions 0 ; deletions 0 ; identity 100.00 ; similarity 100.00
Chr3	exonerate:protein2genome:local	similarity	3480054	3480236	312	-	.	alignment_id 1 ; Query AFUB_036730-T-p1 ; Align 3480237 1 183
#AFUB_036610-T-p1	exonerate:protein2genome:local	similarity	1	107	558	.	.	alignment_id 1 ; Target Chr3 ; Align 1 3529238 107
Chr3	exonerate:protein2genome:local	gene	3528917	3529237	558	-	.	gene_id 1 ; Name=AFUB_036610-T-p1 ; gene_orientation . ; identity 100.00 ; similarity 100.00
Chr3	exonerate:protein2genome:local	cds	3528917	3529237	.	-	.
Chr3	exonerate:protein2genome:local	exon	3528917	3529237	.	-	.	insertions 0 ; deletions 0 ; identity 100.00 ; similarity 100.00
Chr3	exonerate:protein2genome:local	similarity	3528917	3529237	558	-	.	alignment_id 1 ; Query AFUB_036610-T-p1 ; Align 3529238 1 321
#AFUB_037100-T-p1	exonerate:protein2genome:local	similarity	1	132	458	.	.	alignment_id 1 ; Target Chr1 ; Align 1 3169294 39 ; Align 41 3169411 10 ; Align 52 3169562 81
Chr1	exonerate:protein2genome:local	gene	3169294	3169804	458	+	.	gene_id 1 ; Name=AFUB_037100-T-p1 ; gene_orientation + ; identity 70.00 ; similarity 86.15
Chr1	exonerate:protein2genome:local	cds	3169294	3169441	.	+	.
Chr1	exonerate:protein2genome:local	exon	3169294	3169441	.	+	.	insertions 0 ; deletions 1 ; identity 69.39 ; similarity 83.67
Chr1	exonerate:protein2genome:local	splice5	3169442	3169443	.	+	.	intron_id 1 ; splice_site "GT"
Chr1	exonerate:protein2genome:local	intron	3169442	3169559	.	+	.	intron_id 1
Chr1	exonerate:protein2genome:local	splice3	3169558	3169559	.	+	.	intron_id 0 ; splice_site "AG"
Chr1	exonerate:protein2genome:local	cds	3169560	3169804	.	+	.
Chr1	exonerate:protein2genome:local	exon	3169560	3169804	.	+	.	insertions 0 ; deletions 0 ; identity 70.37 ; similarity 87.65
Chr1	exonerate:protein2genome:local	similarity	3169294	3169804	458	+	.	alignment_id 1 ; Query AFUB_037100-T-p1 ; Align 3169294 1 117 ; Align 3169411 41 30 ; Align 3169562 52 243
#AFUB_037270-T-p1	exonerate:protein2genome:local	similarity	4	196	441	.	.	alignment_id 1 ; Target Chr2 ; Align 4 3811796 117 ; Align 122 3812147 32 ; Align 155 3812243 42
Chr2	exonerate:protein2genome:local	gene	3811796	3812368	441	+	.	gene_id 1 ; Name=AFUB_037270-T-p1 ; gene_orientation . ; identity 45.03 ; similarity 67.54
Chr2	exonerate:protein2genome:local	cds	3811796	3812368	.	+	.
Chr2	exonerate:protein2genome:local	exon	3811796	3812368	.	+	.	insertions 0 ; deletions 2 ; identity 45.03 ; similarity 67.54
Chr2	exonerate:protein2genome:local	similarity	3811796	3812368	441	+	.	alignment_id 1 ; Query AFUB_037270-T-p1 ; Align 3811796 4 351 ; Align 3812147 122 96 ; Align 3812243 155 126
#AFUB_037270-T-p1	exonerate:protein2genome:local	similarity	8	166	276	.	.	alignment_id 2 ; Target Chr2 ; Align 8 289516 68 ; Align 80 289720 44 ; Align 125 289852 42
Chr2	exonerate:protein2genome:local	gene	289516	289977	276	+	.	gene_id 2 ; Name=AFUB_037270-T-p1 ; gene_orientation . ; identity 40.91 ; similarity 64.94
Chr2	exonerate:protein2genome:local	cds	289516	289977	.	+	.
Chr2	exonerate:protein2genome:local	exon	289516	289977	.	+	.	insertions 0 ; deletions 5 ; identity 40.91 ; similarity 64.94
Chr2	exonerate:protein2genome:local	similarity	289516	289977	276	+	.	alignment_id 2 ; Query AFUB_037270-T-p1 ; Align 289516 8 204 ; Align 289720 80 132 ; Align 289852 125 126
#AFUB_037270-T-p1	exonerate:protein2genome:local	similarity	207	331	250	.	.	alignment_id 3 ; Target Chr2 ; Align 207 3812357 107 ; Align 314 3812681 18
Chr2	exonerate:protein2genome:local	gene	3812357	3812734	250	+	.	gene_id 3 ; Name=AFUB_037270-T-p1 ; gene_orientation . ; identity 41.60 ; similarity 64.00
Chr2	exonerate:protein2genome:local	cds	3812357	3812734	.	+	.
Chr2	exonerate:protein2genome:local	exon	3812357	3812734	.	+	.	insertions 3 ; deletions 0 ; identity 41.60 ; similarity 64.00
Chr2	exonerate:protein2genome:local	similarity	3812357	3812734	250	+	.	alignment_id 3 ; Query AFUB_037270-T-p1 ; Align 3812357 207 321 ; Align 3812681 314 54
#AFUB_037090-T-p1	exonerate:protein2genome:local	similarity	1	54	293	.	.	alignment_id 1 ; Target Chr3 ; Align 1 3372327 54
Chr3	exonerate:protein2genome:local	gene	3372327	3372488	293	+	.	gene_id 1 ; Name=AFUB_037090-T-p1 ; gene_orientation . ; identity 100.00 ; similarity 100.00
Chr3	exonerate:protein2genome:local	cds	3372327	3372488	.	+	.
Chr3	exonerate:protein2genome:local	exon	3372327	3372488	.	+	.	insertions 0 ; deletions 0 ; identity 100.00 ; similarity 100.00
Chr3	exonerate:protein2genome:local	similarity	3372327	3372488	293	+	.	alignment_id 1 ; Query AFUB_037090-T-p1 ; Align 3372327 1 162
#AFUB_037300-T-p1	exonerate:protein2genome:local	similarity	1	64	332	.	.	alignment_id 1 ; Target Chr3 ; Align 1 3321730 64
Chr3	exonerate:protein2genome:local	gene	3321730	3321921	332	+	.	gene_id 1 ; Name=AFUB_037300-T-p1 ; gene_orientation . ; identity 100.00 ; similarity 100.00
Chr3	exonerate:protein2genome:local	cds	3321730	3321921	.	+	.
Chr3	exonerate:protein2genome:local	exon	3321730	3321921	.	+	.	insertions 0 ; deletions 0 ; identity 100.00 ; similarity 100.00
Chr3	exonerate:protein2genome:local	similarity	3321730	3321921	332	+	.	alignment_id 1 ; Query AFUB_037300-T-p1 ; Align 3321730 1 192
#AFUB_036880-T-p1	exonerate:protein2genome:local	similarity	1	72	344	.	.	alignment_id 1 ; Target Chr3 ; Align 1 3434977 20 ; Align 21 3435215 52
Chr3	exonerate:protein2genome:local	gene	3434977	3435370	344	+	.	gene_id 1 ; Name=AFUB_036880-T-p1 ; gene_orientation + ; identity 100.00 ; similarity 100.00
Chr3	exonerate:protein2genome:local	cds	3434977	3435036	.	+	.
Chr3	exonerate:protein2genome:local	exon	3434977	3435036	.	+	.	insertions 0 ; deletions 0 ; identity 100.00 ; similarity 100.00
Chr3	exonerate:protein2genome:local	splice5	3435037	3435038	.	+	.	intron_id 1 ; splice_site "GT"
Chr3	exonerate:protein2genome:local	intron	3435037	3435214	.	+	.	intron_id 1
Chr3	exonerate:protein2genome:local	splice3	3435213	3435214	.	+	.	intron_id 0 ; splice_site "AG"
Chr3	exonerate:protein2genome:local	cds	3435215	3435370	.	+	.
Chr3	exonerate:protein2genome:local	exon	3435215	3435370	.	+	.	insertions 0 ; deletions 0 ; identity 100.00 ; similarity 100.00
Chr3	exonerate:protein2genome:local	similarity	3434977	3435370	344	+	.	alignment_id 1 ; Query AFUB_036880-T-p1 ; Align 3434977 1 60 ; Align 3435215 21 156
#AFUB_036860-T-p1	exonerate:protein2genome:local	similarity	6	124	572	.	.	alignment_id 1 ; Target Chr3 ; Align 6 3437700 12 ; Align 18 3437802 65 ; Align 84 3438057 41
Chr3	exonerate:protein2genome:local	gene	3437700	3438179	572	+	.	gene_id 1 ; Name=AFUB_036860-T-p1 ; gene_orientation + ; identity 100.00 ; similarity 100.00
Chr3	exonerate:protein2genome:local	cds	3437700	3437735	.	+	.
Chr3	exonerate:protein2genome:local	exon	3437700	3437735	.	+	.	insertions 0 ; deletions 0 ; identity 100.00 ; similarity 100.00
Chr3	exonerate:protein2genome:local	splice5	3437736	3437737	.	+	.	intron_id 1 ; splice_site "GT"
Chr3	exonerate:protein2genome:local	intron	3437736	3437801	.	+	.	intron_id 1
Chr3	exonerate:protein2genome:local	splice3	3437800	3437801	.	+	.	intron_id 0 ; splice_site "AG"
Chr3	exonerate:protein2genome:local	cds	3437802	3437998	.	+	.
Chr3	exonerate:protein2genome:local	exon	3437802	3437998	.	+	.	insertions 0 ; deletions 0 ; identity 100.00 ; similarity 100.00
Chr3	exonerate:protein2genome:local	splice5	3437999	3438000	.	+	.	intron_id 2 ; splice_site "GT"
Chr3	exonerate:protein2genome:local	intron	3437999	3438055	.	+	.	intron_id 2
Chr3	exonerate:protein2genome:local	splice3	3438054	3438055	.	+	.	intron_id 1 ; splice_site "AG"
Chr3	exonerate:protein2genome:local	cds	3438056	3438179	.	+	.
Chr3	exonerate:protein2genome:local	exon	3438056	3438179	.	+	.	insertions 0 ; deletions 0 ; identity 100.00 ; similarity 100.00
Chr3	exonerate:protein2genome:local	similarity	3437700	3438179	572	+	.	alignment_id 1 ; Query AFUB_036860-T-p1 ; Align 3437700 6 36 ; Align 3437802 18 195 ; Align 3438057 84 123
#AFUB_037120-T-p1	exonerate:protein2genome:local	similarity	1	401	2082	.	.	alignment_id 1 ; Target Chr3 ; Align 1 3367808 72 ; Align 74 3368088 138 ; Align 213 3368567 189
Chr3	exonerate:protein2genome:local	gene	3367808	3369133	2082	+	.	gene_id 1 ; Name=AFUB_037120-T-p1 ; gene_orientation + ; identity 100.00 ; similarity 100.00
Chr3	exonerate:protein2genome:local	cds	3367808	3368024	.	+	.
Chr3	exonerate:protein2genome:local	exon	3367808	3368024	.	+	.	insertions 0 ; deletions 0 ; identity 100.00 ; similarity 100.00
Chr3	exonerate:protein2genome:local	splice5	3368025	3368026	.	+	.	intron_id 1 ; splice_site "GT"
Chr3	exonerate:protein2genome:local	intron	3368025	3368085	.	+	.	intron_id 1
Chr3	exonerate:protein2genome:local	splice3	3368084	3368085	.	+	.	intron_id 0 ; splice_site "AG"
Chr3	exonerate:protein2genome:local	cds	3368086	3368502	.	+	.
Chr3	exonerate:protein2genome:local	exon	3368086	3368502	.	+	.	insertions 0 ; deletions 0 ; identity 100.00 ; similarity 100.00
Chr3	exonerate:protein2genome:local	splice5	3368503	3368504	.	+	.	intron_id 2 ; splice_site "GT"
Chr3	exonerate:protein2genome:local	intron	3368503	3368564	.	+	.	intron_id 2
Chr3	exonerate:protein2genome:local	splice3	3368563	3368564	.	+	.	intron_id 1 ; splice_site "AG"
Chr3	exonerate:protein2genome:local	cds	3368565	3369133	.	+	.
Chr3	exonerate:protein2genome:local	exon	3368565	3369133	.	+	.	insertions 0 ; deletions 0 ; identity 100.00 ; similarity 100.00
Chr3	exonerate:protein2genome:local	similarity	3367808	3369133	2082	+	.	alignment_id 1 ; Query AFUB_037120-T-p1 ; Align 3367808 1 216 ; Align 3368088 74 414 ; Align 3368567 213 567
#AFUB_036910-T-p1	exonerate:protein2genome:local	similarity	1	115	533	.	.	alignment_id 1 ; Target Chr3 ; Align 1 3430532 14 ; Align 16 3430640 100
Chr3	exonerate:protein2genome:local	gene	3430532	3430939	533	+	.	gene_id 1 ; Name=AFUB_036910-T-p1 ; gene_orientation + ; identity 100.00 ; similarity 100.00
Chr3	exonerate:protein2genome:local	cds	3430532	3430575	.	+	.
Chr3	exonerate:protein2genome:local	exon	3430532	3430575	.	+	.	insertions 0 ; deletions 0 ; identity 100.00 ; similarity 100.00
Chr3	exonerate:protein2genome:local	splice5	3430576	3430577	.	+	.	intron_id 1 ; splice_site "GT"
Chr3	exonerate:protein2genome:local	intron	3430576	3430638	.	+	.	intron_id 1
Chr3	exonerate:protein2genome:local	splice3	3430637	3430638	.	+	.	intron_id 0 ; splice_site "AG"
Chr3	exonerate:protein2genome:local	cds	3430639	3430939	.	+	.
Chr3	exonerate:protein2genome:local	exon	3430639	3430939	.	+	.	insertions 0 ; deletions 0 ; identity 100.00 ; similarity 100.00
Chr3	exonerate:protein2genome:local	similarity	3430532	3430939	533	+	.	alignment_id 1 ; Query AFUB_036910-T-p1 ; Align 3430532 1 42 ; Align 3430640 16 300
#AFUB_037230-T-p1	exonerate:protein2genome:local	similarity	1	303	1566	.	.	alignment_id 1 ; Target Chr3 ; Align 1 3337766 272 ; Align 273 3338638 31
Chr3	exonerate:protein2genome:local	gene	3337766	3338730	1566	+	.	gene_id 1 ; Name=AFUB_037230-T-p1 ; gene_orientation + ; identity 100.00 ; similarity 100.00
Chr3	exonerate:protein2genome:local	cds	3337766	3338581	.	+	.
Chr3	exonerate:protein2genome:local	exon	3337766	3338581	.	+	.	insertions 0 ; deletions 0 ; identity 100.00 ; similarity 100.00
Chr3	exonerate:protein2genome:local	splice5	3338582	3338583	.	+	.	intron_id 1 ; splice_site "GT"
Chr3	exonerate:protein2genome:local	intron	3338582	3338637	.	+	.	intron_id 1
Chr3	exonerate:protein2genome:local	splice3	3338636	3338637	.	+	.	intron_id 0 ; splice_site "AG"
Chr3	exonerate:protein2genome:local	cds	3338638	3338730	.	+	.
Chr3	exonerate:protein2genome:local	exon	3338638	3338730	.	+	.	insertions 0 ; deletions 0 ; identity 100.00 ; similarity 100.00
Chr3	exonerate:protein2genome:local	similarity	3337766	3338730	1566	+	.	alignment_id 1 ; Query AFUB_037230-T-p1 ; Align 3337766 1 816 ; Align 3338638 273 93
#AFUB_036810-T-p1	exonerate:protein2genome:local	similarity	1	53	260	.	.	alignment_id 1 ; Target Chr3 ; Align 1 3451700 5 ; Align 7 3451554 47
Chr3	exonerate:protein2genome:local	gene	3451413	3451699	260	-	.	gene_id 1 ; Name=AFUB_036810-T-p1 ; gene_orientation + ; identity 96.15 ; similarity 98.08
Chr3	exonerate:protein2genome:local	cds	3451683	3451699	.	-	.
Chr3	exonerate:protein2genome:local	exon	3451683	3451699	.	-	.	insertions 0 ; deletions 0 ; identity 100.00 ; similarity 100.00
Chr3	exonerate:protein2genome:local	splice5	3451681	3451682	.	-	.	intron_id 1 ; splice_site "GT"
Chr3	exonerate:protein2genome:local	intron	3451555	3451682	.	-	.	intron_id 1
Chr3	exonerate:protein2genome:local	splice3	3451555	3451556	.	-	.	intron_id 0 ; splice_site "AG"
Chr3	exonerate:protein2genome:local	cds	3451413	3451554	.	-	.
Chr3	exonerate:protein2genome:local	exon	3451413	3451554	.	-	.	insertions 0 ; deletions 0 ; identity 95.74 ; similarity 97.87
Chr3	exonerate:protein2genome:local	similarity	3451413	3451699	260	-	.	alignment_id 1 ; Query AFUB_036810-T-p1 ; Align 3451700 1 15 ; Align 3451554 7 141
#AFUB_036770-T-p1	exonerate:protein2genome:local	similarity	27	96	256	.	.	alignment_id 1 ; Target Chr7 ; Align 27 1518621 70
Chr7	exonerate:protein2genome:local	gene	1518621	1518830	256	+	.	gene_id 1 ; Name=AFUB_036770-T-p1 ; gene_orientation . ; identity 77.14 ; similarity 81.43
Chr7	exonerate:protein2genome:local	cds	1518621	1518830	.	+	.
Chr7	exonerate:protein2genome:local	exon	1518621	1518830	.	+	.	insertions 0 ; deletions 0 ; identity 77.14 ; similarity 81.43
Chr7	exonerate:protein2genome:local	similarity	1518621	1518830	256	+	.	alignment_id 1 ; Query AFUB_036770-T-p1 ; Align 1518621 27 210
#AFUB_037280-T-p1	exonerate:protein2genome:local	similarity	26	352	623	.	.	alignment_id 1 ; Target Chr8 ; Align 26 645312 32 ; Align 58 645162 25 ; Align 83 645084 17 ; Align 100 645021 25 ; Align 126 644946 81 ; Align 207 644700 28 ; Align 235 644613 21 ; Align 256 644500 74 ; Align 332 644278 21
Chr8	exonerate:protein2genome:local	gene	644215	645311	623	-	.	gene_id 1 ; Name=AFUB_037280-T-p1 ; gene_orientation + ; identity 48.15 ; similarity 65.12
Chr8	exonerate:protein2genome:local	cds	645216	645311	.	-	.
Chr8	exonerate:protein2genome:local	exon	645216	645311	.	-	.	insertions 0 ; deletions 0 ; identity 51.52 ; similarity 69.70
Chr8	exonerate:protein2genome:local	splice5	645214	645215	.	-	.	intron_id 1 ; splice_site "GT"
Chr8	exonerate:protein2genome:local	intron	645162	645215	.	-	.	intron_id 1
Chr8	exonerate:protein2genome:local	splice3	645162	645163	.	-	.	intron_id 0 ; splice_site "AG"
Chr8	exonerate:protein2genome:local	cds	644550	645161	.	-	.
Chr8	exonerate:protein2genome:local	exon	644550	645161	.	-	.	insertions 21 ; deletions 1 ; identity 54.55 ; similarity 67.68
Chr8	exonerate:protein2genome:local	splice5	644548	644549	.	-	.	intron_id 2 ; splice_site "GT"
Chr8	exonerate:protein2genome:local	intron	644500	644549	.	-	.	intron_id 2
Chr8	exonerate:protein2genome:local	splice3	644500	644501	.	-	.	intron_id 1 ; splice_site "GC"
Chr8	exonerate:protein2genome:local	cds	644215	644499	.	-	.
Chr8	exonerate:protein2genome:local	exon	644215	644499	.	-	.	insertions 0 ; deletions 2 ; identity 33.68 ; similarity 57.89
Chr8	exonerate:protein2genome:local	similarity	644215	645311	623	-	.	alignment_id 1 ; Query AFUB_037280-T-p1 ; Align 645312 26 96 ; Align 645162 58 75 ; Align 645084 83 51 ; Align 645021 100 75 ; Align 644946 126 243 ; Align 644700 207 84 ; Align 644613 235 63 ; Align 644500 256 222 ; Align 644278 332 63
#AFUB_037560-T-p1	exonerate:protein2genome:local	similarity	1	104	481	.	.	alignment_id 1 ; Target Chr3 ; Align 1 3249002 20 ; Align 22 3249119 31 ; Align 54 3249270 40 ; Align 94 3249449 11
Chr3	exonerate:protein2genome:local	gene	3249002	3249481	481	+	.	gene_id 1 ; Name=AFUB_037560-T-p1 ; gene_orientation + ; identity 100.00 ; similarity 100.00
Chr3	exonerate:protein2genome:local	cds	3249002	3249062	.	+	.
Chr3	exonerate:protein2genome:local	exon	3249002	3249062	.	+	.	insertions 0 ; deletions 0 ; identity 100.00 ; similarity 100.00
Chr3	exonerate:protein2genome:local	splice5	3249063	3249064	.	+	.	intron_id 1 ; splice_site "GT"
Chr3	exonerate:protein2genome:local	intron	3249063	3249116	.	+	.	intron_id 1
Chr3	exonerate:protein2genome:local	splice3	3249115	3249116	.	+	.	intron_id 0 ; splice_site "AG"
Chr3	exonerate:protein2genome:local	cds	3249117	3249212	.	+	.
Chr3	exonerate:protein2genome:local	exon	3249117	3249212	.	+	.	insertions 0 ; deletions 0 ; identity 100.00 ; similarity 100.00
Chr3	exonerate:protein2genome:local	splice5	3249213	3249214	.	+	.	intron_id 2 ; splice_site "GT"
Chr3	exonerate:protein2genome:local	intron	3249213	3249267	.	+	.	intron_id 2
Chr3	exonerate:protein2genome:local	splice3	3249266	3249267	.	+	.	intron_id 1 ; splice_site "AG"
Chr3	exonerate:protein2genome:local	cds	3249268	3249389	.	+	.
Chr3	exonerate:protein2genome:local	exon	3249268	3249389	.	+	.	insertions 0 ; deletions 0 ; identity 100.00 ; similarity 100.00
Chr3	exonerate:protein2genome:local	splice5	3249390	3249391	.	+	.	intron_id 3 ; splice_site "GT"
Chr3	exonerate:protein2genome:local	intron	3249390	3249448	.	+	.	intron_id 3
Chr3	exonerate:protein2genome:local	splice3	3249447	3249448	.	+	.	intron_id 2 ; splice_site "AG"
Chr3	exonerate:protein2genome:local	cds	3249449	3249481	.	+	.
Chr3	exonerate:protein2genome:local	exon	3249449	3249481	.	+	.	insertions 0 ; deletions 0 ; identity 100.00 ; similarity 100.00
Chr3	exonerate:protein2genome:local	similarity	3249002	3249481	481	+	.	alignment_id 1 ; Query AFUB_037560-T-p1 ; Align 3249002 1 60 ; Align 3249119 22 93 ; Align 3249270 54 120 ; Align 3249449 94 33
#AFUB_037830-T-p1	exonerate:protein2genome:local	similarity	1	340	1682	.	.	alignment_id 1 ; Target Chr3 ; Align 1 3168991 130 ; Align 131 3169444 196 ; Align 328 3170087 13
Chr3	exonerate:protein2genome:local	gene	3168991	3170125	1682	+	.	gene_id 1 ; Name=AFUB_037830-T-p1 ; gene_orientation + ; identity 100.00 ; similarity 100.00
Chr3	exonerate:protein2genome:local	cds	3168991	3169380	.	+	.
Chr3	exonerate:protein2genome:local	exon	3168991	3169380	.	+	.	insertions 0 ; deletions 0 ; identity 100.00 ; similarity 100.00
Chr3	exonerate:protein2genome:local	splice5	3169381	3169382	.	+	.	intron_id 1 ; splice_site "GT"
Chr3	exonerate:protein2genome:local	intron	3169381	3169443	.	+	.	intron_id 1
Chr3	exonerate:protein2genome:local	splice3	3169442	3169443	.	+	.	intron_id 0 ; splice_site "AG"
Chr3	exonerate:protein2genome:local	cds	3169444	3170033	.	+	.
Chr3	exonerate:protein2genome:local	exon	3169444	3170033	.	+	.	insertions 0 ; deletions 0 ; identity 100.00 ; similarity 100.00
Chr3	exonerate:protein2genome:local	splice5	3170034	3170035	.	+	.	intron_id 2 ; splice_site "GT"
Chr3	exonerate:protein2genome:local	intron	3170034	3170085	.	+	.	intron_id 2
Chr3	exonerate:protein2genome:local	splice3	3170084	3170085	.	+	.	intron_id 1 ; splice_site "AG"
Chr3	exonerate:protein2genome:local	cds	3170086	3170125	.	+	.
Chr3	exonerate:protein2genome:local	exon	3170086	3170125	.	+	.	insertions 0 ; deletions 0 ; identity 100.00 ; similarity 100.00
Chr3	exonerate:protein2genome:local	similarity	3168991	3170125	1682	+	.	alignment_id 1 ; Query AFUB_037830-T-p1 ; Align 3168991 1 390 ; Align 3169444 131 588 ; Align 3170087 328 39
#AFUB_037970-T-p1	exonerate:protein2genome:local	similarity	2	759	3915	.	.	alignment_id 1 ; Target Chr3 ; Align 2 3127362 49 ; Align 52 3127606 170 ; Align 223 3128180 430 ; Align 654 3129525 106
Chr3	exonerate:protein2genome:local	gene	3127362	3129842	3915	+	.	gene_id 1 ; Name=AFUB_037970-T-p1 ; gene_orientation + ; identity 99.60 ; similarity 99.74
Chr3	exonerate:protein2genome:local	cds	3127362	3127510	.	+	.
Chr3	exonerate:protein2genome:local	exon	3127362	3127510	.	+	.	insertions 0 ; deletions 0 ; identity 93.88 ; similarity 95.92
Chr3	exonerate:protein2genome:local	splice5	3127511	3127512	.	+	.	intron_id 1 ; splice_site "GT"
Chr3	exonerate:protein2genome:local	intron	3127511	3127604	.	+	.	intron_id 1
Chr3	exonerate:protein2genome:local	splice3	3127603	3127604	.	+	.	intron_id 0 ; splice_site "AG"
Chr3	exonerate:protein2genome:local	cds	3127605	3128117	.	+	.
Chr3	exonerate:protein2genome:local	exon	3127605	3128117	.	+	.	insertions 0 ; deletions 0 ; identity 100.00 ; similarity 100.00
Chr3	exonerate:protein2genome:local	splice5	3128118	3128119	.	+	.	intron_id 2 ; splice_site "GT"
Chr3	exonerate:protein2genome:local	intron	3128118	3128178	.	+	.	intron_id 2
Chr3	exonerate:protein2genome:local	splice3	3128177	3128178	.	+	.	intron_id 1 ; splice_site "AG"
Chr3	exonerate:protein2genome:local	cds	3128179	3129470	.	+	.
Chr3	exonerate:protein2genome:local	exon	3128179	3129470	.	+	.	insertions 0 ; deletions 0 ; identity 100.00 ; similarity 100.00
Chr3	exonerate:protein2genome:local	splice5	3129471	3129472	.	+	.	intron_id 3 ; splice_site "GT"
Chr3	exonerate:protein2genome:local	intron	3129471	3129522	.	+	.	intron_id 3
Chr3	exonerate:protein2genome:local	splice3	3129521	3129522	.	+	.	intron_id 2 ; splice_site "AG"
Chr3	exonerate:protein2genome:local	cds	3129523	3129842	.	+	.
Chr3	exonerate:protein2genome:local	exon	3129523	3129842	.	+	.	insertions 0 ; deletions 0 ; identity 100.00 ; similarity 100.00
Chr3	exonerate:protein2genome:local	similarity	3127362	3129842	3915	+	.	alignment_id 1 ; Query AFUB_037970-T-p1 ; Align 3127362 2 147 ; Align 3127606 52 510 ; Align 3128180 223 1290 ; Align 3129525 654 318
#AFUB_037620-T-p1	exonerate:protein2genome:local	similarity	1	140	671	.	.	alignment_id 1 ; Target Chr3 ; Align 1 3232471 68 ; Align 70 3232210 71
Chr3	exonerate:protein2genome:local	gene	3231997	3232470	671	-	.	gene_id 1 ; Name=AFUB_037620-T-p1 ; gene_orientation + ; identity 100.00 ; similarity 100.00
Chr3	exonerate:protein2genome:local	cds	3232266	3232470	.	-	.
Chr3	exonerate:protein2genome:local	exon	3232266	3232470	.	-	.	insertions 0 ; deletions 0 ; identity 100.00 ; similarity 100.00
Chr3	exonerate:protein2genome:local	splice5	3232264	3232265	.	-	.	intron_id 1 ; splice_site "GT"
Chr3	exonerate:protein2genome:local	intron	3232212	3232265	.	-	.	intron_id 1
Chr3	exonerate:protein2genome:local	splice3	3232212	3232213	.	-	.	intron_id 0 ; splice_site "AG"
Chr3	exonerate:protein2genome:local	cds	3231997	3232211	.	-	.
Chr3	exonerate:protein2genome:local	exon	3231997	3232211	.	-	.	insertions 0 ; deletions 0 ; identity 100.00 ; similarity 100.00
Chr3	exonerate:protein2genome:local	similarity	3231997	3232470	671	-	.	alignment_id 1 ; Query AFUB_037620-T-p1 ; Align 3232471 1 204 ; Align 3232210 70 213
#AFUB_037470-T-p1	exonerate:protein2genome:local	similarity	1	171	875	.	.	alignment_id 1 ; Target Chr3 ; Align 1 3273278 171
Chr3	exonerate:protein2genome:local	gene	3272765	3273277	875	-	.	gene_id 1 ; Name=AFUB_037470-T-p1 ; gene_orientation . ; identity 100.00 ; similarity 100.00
Chr3	exonerate:protein2genome:local	cds	3272765	3273277	.	-	.
Chr3	exonerate:protein2genome:local	exon	3272765	3273277	.	-	.	insertions 0 ; deletions 0 ; identity 100.00 ; similarity 100.00
Chr3	exonerate:protein2genome:local	similarity	3272765	3273277	875	-	.	alignment_id 1 ; Query AFUB_037470-T-p1 ; Align 3273278 1 513
#AFUB_037910-T-p1	exonerate:protein2genome:local	similarity	1	76	379	.	.	alignment_id 1 ; Target Chr4 ; Align 1 2469996 76
Chr4	exonerate:protein2genome:local	gene	2469996	2470223	379	+	.	gene_id 1 ; Name=AFUB_037910-T-p1 ; gene_orientation . ; identity 100.00 ; similarity 100.00
Chr4	exonerate:protein2genome:local	cds	2469996	2470223	.	+	.
Chr4	exonerate:protein2genome:local	exon	2469996	2470223	.	+	.	insertions 0 ; deletions 0 ; identity 100.00 ; similarity 100.00
Chr4	exonerate:protein2genome:local	similarity	2469996	2470223	379	+	.	alignment_id 1 ; Query AFUB_037910-T-p1 ; Align 2469996 1 228
#AFUB_037910-T-p1	exonerate:protein2genome:local	similarity	1	76	379	.	.	alignment_id 2 ; Target Chr4 ; Align 1 2470760 76
Chr4	exonerate:protein2genome:local	gene	2470760	2470987	379	+	.	gene_id 2 ; Name=AFUB_037910-T-p1 ; gene_orientation . ; identity 100.00 ; similarity 100.00
Chr4	exonerate:protein2genome:local	cds	2470760	2470987	.	+	.
Chr4	exonerate:protein2genome:local	exon	2470760	2470987	.	+	.	insertions 0 ; deletions 0 ; identity 100.00 ; similarity 100.00
Chr4	exonerate:protein2genome:local	similarity	2470760	2470987	379	+	.	alignment_id 2 ; Query AFUB_037910-T-p1 ; Align 2470760 1 228
#AFUB_037910-T-p1	exonerate:protein2genome:local	similarity	1	76	379	.	.	alignment_id 3 ; Target Chr4 ; Align 1 2470532 76
Chr4	exonerate:protein2genome:local	gene	2470532	2470759	379	+	.	gene_id 3 ; Name=AFUB_037910-T-p1 ; gene_orientation . ; identity 100.00 ; similarity 100.00
Chr4	exonerate:protein2genome:local	cds	2470532	2470759	.	+	.
Chr4	exonerate:protein2genome:local	exon	2470532	2470759	.	+	.	insertions 0 ; deletions 0 ; identity 100.00 ; similarity 100.00
Chr4	exonerate:protein2genome:local	similarity	2470532	2470759	379	+	.	alignment_id 3 ; Query AFUB_037910-T-p1 ; Align 2470532 1 228
#AFUB_037910-T-p1	exonerate:protein2genome:local	similarity	5	76	359	.	.	alignment_id 4 ; Target Chr4 ; Align 5 2470316 72
Chr4	exonerate:protein2genome:local	gene	2470316	2470531	359	+	.	gene_id 4 ; Name=AFUB_037910-T-p1 ; gene_orientation . ; identity 100.00 ; similarity 100.00
Chr4	exonerate:protein2genome:local	cds	2470316	2470531	.	+	.
Chr4	exonerate:protein2genome:local	exon	2470316	2470531	.	+	.	insertions 0 ; deletions 0 ; identity 100.00 ; similarity 100.00
Chr4	exonerate:protein2genome:local	similarity	2470316	2470531	359	+	.	alignment_id 4 ; Query AFUB_037910-T-p1 ; Align 2470316 5 216
#AFUB_037900-T-p1	exonerate:protein2genome:local	similarity	4	394	1065	.	.	alignment_id 1 ; Target Chr8 ; Align 4 1841107 11 ; Align 15 1841008 136 ; Align 151 1840478 29 ; Align 181 1840319 27 ; Align 208 1840235 36 ; Align 245 1840127 68 ; Align 314 1839923 46 ; Align 360 1839756 35
Chr8	exonerate:protein2genome:local	gene	1839651	1841106	1065	-	.	gene_id 1 ; Name=AFUB_037900-T-p1 ; gene_orientation + ; identity 57.73 ; similarity 71.91
Chr8	exonerate:protein2genome:local	cds	1841074	1841106	.	-	.
Chr8	exonerate:protein2genome:local	exon	1841074	1841106	.	-	.	insertions 0 ; deletions 0 ; identity 66.67 ; similarity 83.33
Chr8	exonerate:protein2genome:local	splice5	1841072	1841073	.	-	.	intron_id 1 ; splice_site "GT"
Chr8	exonerate:protein2genome:local	intron	1841008	1841073	.	-	.	intron_id 1
Chr8	exonerate:protein2genome:local	splice3	1841008	1841009	.	-	.	intron_id 0 ; splice_site "AG"
Chr8	exonerate:protein2genome:local	cds	1840600	1841007	.	-	.
Chr8	exonerate:protein2genome:local	exon	1840600	1841007	.	-	.	insertions 0 ; deletions 0 ; identity 62.04 ; similarity 76.64
Chr8	exonerate:protein2genome:local	splice5	1840598	1840599	.	-	.	intron_id 2 ; splice_site "GT"
Chr8	exonerate:protein2genome:local	intron	1840478	1840599	.	-	.	intron_id 2
Chr8	exonerate:protein2genome:local	splice3	1840478	1840479	.	-	.	intron_id 1 ; splice_site "CG"
Chr8	exonerate:protein2genome:local	cds	1840390	1840477	.	-	.
Chr8	exonerate:protein2genome:local	exon	1840390	1840477	.	-	.	insertions 0 ; deletions 0 ; identity 31.03 ; similarity 48.28
Chr8	exonerate:protein2genome:local	splice5	1840388	1840389	.	-	.	intron_id 3 ; splice_site "GT"
Chr8	exonerate:protein2genome:local	intron	1840321	1840389	.	-	.	intron_id 3
Chr8	exonerate:protein2genome:local	splice3	1840321	1840322	.	-	.	intron_id 2 ; splice_site "AG"
Chr8	exonerate:protein2genome:local	cds	1839785	1840320	.	-	.
Chr8	exonerate:protein2genome:local	exon	1839785	1840320	.	-	.	insertions 3 ; deletions 2 ; identity 57.87 ; similarity 71.35
Chr8	exonerate:protein2genome:local	splice5	1839783	1839784	.	-	.	intron_id 4 ; splice_site "GT"
Chr8	exonerate:protein2genome:local	intron	1839756	1839784	.	-	.	intron_id 4
Chr8	exonerate:protein2genome:local	splice3	1839756	1839757	.	-	.	intron_id 3 ; splice_site "GT"
Chr8	exonerate:protein2genome:local	cds	1839651	1839755	.	-	.
Chr8	exonerate:protein2genome:local	exon	1839651	1839755	.	-	.	insertions 0 ; deletions 0 ; identity 57.14 ; similarity 68.57
Chr8	exonerate:protein2genome:local	similarity	1839651	1841106	1065	-	.	alignment_id 1 ; Query AFUB_037900-T-p1 ; Align 1841107 4 33 ; Align 1841008 15 408 ; Align 1840478 151 87 ; Align 1840319 181 81 ; Align 1840235 208 108 ; Align 1840127 245 204 ; Align 1839923 314 138 ; Align 1839756 360 105
#AFUB_037900-T-p1	exonerate:protein2genome:local	similarity	159	396	586	.	.	alignment_id 2 ; Target Chr8 ; Align 159 333145 21 ; Align 181 333027 61 ; Align 243 332844 117 ; Align 360 332461 37
Chr8	exonerate:protein2genome:local	gene	332350	333144	586	-	.	gene_id 2 ; Name=AFUB_037900-T-p1 ; gene_orientation + ; identity 52.12 ; similarity 66.95
Chr8	exonerate:protein2genome:local	cds	333081	333144	.	-	.
Chr8	exonerate:protein2genome:local	exon	333081	333144	.	-	.	insertions 0 ; deletions 0 ; identity 38.10 ; similarity 57.14
Chr8	exonerate:protein2genome:local	splice5	333079	333080	.	-	.	intron_id 1 ; splice_site "GT"
Chr8	exonerate:protein2genome:local	intron	333029	333080	.	-	.	intron_id 1
Chr8	exonerate:protein2genome:local	splice3	333029	333030	.	-	.	intron_id 0 ; splice_site "AG"
Chr8	exonerate:protein2genome:local	cds	332493	333028	.	-	.
Chr8	exonerate:protein2genome:local	exon	332493	333028	.	-	.	insertions 0 ; deletions 1 ; identity 54.19 ; similarity 69.83
Chr8	exonerate:protein2genome:local	splice5	332491	332492	.	-	.	intron_id 2 ; splice_site "GT"
Chr8	exonerate:protein2genome:local	intron	332461	332492	.	-	.	intron_id 2
Chr8	exonerate:protein2genome:local	splice3	332461	332462	.	-	.	intron_id 1 ; splice_site "CA"
Chr8	exonerate:protein2genome:local	cds	332350	332460	.	-	.
Chr8	exonerate:protein2genome:local	exon	332350	332460	.	-	.	insertions 0 ; deletions 0 ; identity 48.65 ; similarity 56.76
Chr8	exonerate:protein2genome:local	similarity	332350	333144	586	-	.	alignment_id 2 ; Query AFUB_037900-T-p1 ; Align 333145 159 63 ; Align 333027 181 183 ; Align 332844 243 351 ; Align 332461 360 111
#AFUB_037900-T-p1	exonerate:protein2genome:local	similarity	2	139	526	.	.	alignment_id 3 ; Target Chr8 ; Align 2 333769 13 ; Align 15 333683 125
Chr8	exonerate:protein2genome:local	gene	333308	333768	526	-	.	gene_id 3 ; Name=AFUB_037900-T-p1 ; gene_orientation + ; identity 68.12 ; similarity 84.06
Chr8	exonerate:protein2genome:local	cds	333730	333768	.	-	.
Chr8	exonerate:protein2genome:local	exon	333730	333768	.	-	.	insertions 0 ; deletions 0 ; identity 64.29 ; similarity 78.57
Chr8	exonerate:protein2genome:local	splice5	333728	333729	.	-	.	intron_id 1 ; splice_site "GT"
Chr8	exonerate:protein2genome:local	intron	333683	333729	.	-	.	intron_id 1
Chr8	exonerate:protein2genome:local	splice3	333683	333684	.	-	.	intron_id 0 ; splice_site "AG"
Chr8	exonerate:protein2genome:local	cds	333308	333682	.	-	.
Chr8	exonerate:protein2genome:local	exon	333308	333682	.	-	.	insertions 0 ; deletions 0 ; identity 68.80 ; similarity 84.80
Chr8	exonerate:protein2genome:local	similarity	333308	333768	526	-	.	alignment_id 3 ; Query AFUB_037900-T-p1 ; Align 333769 2 39 ; Align 333683 15 375
#AFUB_038300-T-p1	exonerate:protein2genome:local	similarity	1	254	1310	.	.	alignment_id 1 ; Target Chr3 ; Align 1 3015155 27 ; Align 29 3015335 17 ; Align 47 3015441 208
Chr3	exonerate:protein2genome:local	gene	3015155	3016064	1310	+	.	gene_id 1 ; Name=AFUB_038300-T-p1 ; gene_orientation + ; identity 100.00 ; similarity 100.00
Chr3	exonerate:protein2genome:local	cds	3015155	3015237	.	+	.
Chr3	exonerate:protein2genome:local	exon	3015155	3015237	.	+	.	insertions 0 ; deletions 0 ; identity 100.00 ; similarity 100.00
Chr3	exonerate:protein2genome:local	splice5	3015238	3015239	.	+	.	intron_id 1 ; splice_site "GT"
Chr3	exonerate:protein2genome:local	intron	3015238	3015333	.	+	.	intron_id 1
Chr3	exonerate:protein2genome:local	splice3	3015332	3015333	.	+	.	intron_id 0 ; splice_site "AG"
Chr3	exonerate:protein2genome:local	cds	3015334	3015387	.	+	.
Chr3	exonerate:protein2genome:local	exon	3015334	3015387	.	+	.	insertions 0 ; deletions 0 ; identity 100.00 ; similarity 100.00
Chr3	exonerate:protein2genome:local	splice5	3015388	3015389	.	+	.	intron_id 2 ; splice_site "GT"
Chr3	exonerate:protein2genome:local	intron	3015388	3015439	.	+	.	intron_id 2
Chr3	exonerate:protein2genome:local	splice3	3015438	3015439	.	+	.	intron_id 1 ; splice_site "AG"
Chr3	exonerate:protein2genome:local	cds	3015440	3016064	.	+	.
Chr3	exonerate:protein2genome:local	exon	3015440	3016064	.	+	.	insertions 0 ; deletions 0 ; identity 100.00 ; similarity 100.00
Chr3	exonerate:protein2genome:local	similarity	3015155	3016064	1310	+	.	alignment_id 1 ; Query AFUB_038300-T-p1 ; Align 3015155 1 81 ; Align 3015335 29 51 ; Align 3015441 47 624
#AFUB_038530-T-p1	exonerate:protein2genome:local	similarity	1	123	576	.	.	alignment_id 1 ; Target Chr3 ; Align 1 2941990 8 ; Align 9 2942081 27 ; Align 37 2942274 87
Chr3	exonerate:protein2genome:local	gene	2941990	2942534	576	+	.	gene_id 1 ; Name=AFUB_038530-T-p1 ; gene_orientation + ; identity 100.00 ; similarity 100.00
Chr3	exonerate:protein2genome:local	cds	2941990	2942013	.	+	.
Chr3	exonerate:protein2genome:local	exon	2941990	2942013	.	+	.	insertions 0 ; deletions 0 ; identity 100.00 ; similarity 100.00
Chr3	exonerate:protein2genome:local	splice5	2942014	2942015	.	+	.	intron_id 1 ; splice_site "GT"
Chr3	exonerate:protein2genome:local	intron	2942014	2942080	.	+	.	intron_id 1
Chr3	exonerate:protein2genome:local	splice3	2942079	2942080	.	+	.	intron_id 0 ; splice_site "AG"
Chr3	exonerate:protein2genome:local	cds	2942081	2942162	.	+	.
Chr3	exonerate:protein2genome:local	exon	2942081	2942162	.	+	.	insertions 0 ; deletions 0 ; identity 100.00 ; similarity 100.00
Chr3	exonerate:protein2genome:local	splice5	2942163	2942164	.	+	.	intron_id 2 ; splice_site "GT"
Chr3	exonerate:protein2genome:local	intron	2942163	2942271	.	+	.	intron_id 2
Chr3	exonerate:protein2genome:local	splice3	2942270	2942271	.	+	.	intron_id 1 ; splice_site "AG"
Chr3	exonerate:protein2genome:local	cds	2942272	2942534	.	+	.
Chr3	exonerate:protein2genome:local	exon	2942272	2942534	.	+	.	insertions 0 ; deletions 0 ; identity 100.00 ; similarity 100.00
Chr3	exonerate:protein2genome:local	similarity	2941990	2942534	576	+	.	alignment_id 1 ; Query AFUB_038530-T-p1 ; Align 2941990 1 24 ; Align 2942081 9 81 ; Align 2942274 37 261
#AFUB_038700-T-p1	exonerate:protein2genome:local	similarity	3	124	527	.	.	alignment_id 1 ; Target Chr3 ; Align 3 2903947 6 ; Align 10 2904044 21 ; Align 31 2904185 24 ; Align 55 2904314 34 ; Align 89 2904478 36
Chr3	exonerate:protein2genome:local	gene	2903947	2904585	527	+	.	gene_id 1 ; Name=AFUB_038700-T-p1 ; gene_orientation + ; identity 100.00 ; similarity 100.00
Chr3	exonerate:protein2genome:local	cds	2903947	2903965	.	+	.
Chr3	exonerate:protein2genome:local	exon	2903947	2903965	.	+	.	insertions 0 ; deletions 0 ; identity 100.00 ; similarity 100.00
Chr3	exonerate:protein2genome:local	splice5	2903966	2903967	.	+	.	intron_id 1 ; splice_site "GT"
Chr3	exonerate:protein2genome:local	intron	2903966	2904041	.	+	.	intron_id 1
Chr3	exonerate:protein2genome:local	splice3	2904040	2904041	.	+	.	intron_id 0 ; splice_site "AG"
Chr3	exonerate:protein2genome:local	cds	2904042	2904106	.	+	.
Chr3	exonerate:protein2genome:local	exon	2904042	2904106	.	+	.	insertions 0 ; deletions 0 ; identity 100.00 ; similarity 100.00
Chr3	exonerate:protein2genome:local	splice5	2904107	2904108	.	+	.	intron_id 2 ; splice_site "GT"
Chr3	exonerate:protein2genome:local	intron	2904107	2904184	.	+	.	intron_id 2
Chr3	exonerate:protein2genome:local	splice3	2904183	2904184	.	+	.	intron_id 1 ; splice_site "AG"
Chr3	exonerate:protein2genome:local	cds	2904185	2904256	.	+	.
Chr3	exonerate:protein2genome:local	exon	2904185	2904256	.	+	.	insertions 0 ; deletions 0 ; identity 100.00 ; similarity 100.00
Chr3	exonerate:protein2genome:local	splice5	2904257	2904258	.	+	.	intron_id 3 ; splice_site "GT"
Chr3	exonerate:protein2genome:local	intron	2904257	2904313	.	+	.	intron_id 3
Chr3	exonerate:protein2genome:local	splice3	2904312	2904313	.	+	.	intron_id 2 ; splice_site "AG"
Chr3	exonerate:protein2genome:local	cds	2904314	2904415	.	+	.
Chr3	exonerate:protein2genome:local	exon	2904314	2904415	.	+	.	insertions 0 ; deletions 0 ; identity 100.00 ; similarity 100.00
Chr3	exonerate:protein2genome:local	splice5	2904416	2904417	.	+	.	intron_id 4 ; splice_site "GT"
Chr3	exonerate:protein2genome:local	intron	2904416	2904477	.	+	.	intron_id 4
Chr3	exonerate:protein2genome:local	splice3	2904476	2904477	.	+	.	intron_id 3 ; splice_site "AG"
Chr3	exonerate:protein2genome:local	cds	2904478	2904585	.	+	.
Chr3	exonerate:protein2genome:local	exon	2904478	2904585	.	+	.	insertions 0 ; deletions 0 ; identity 100.00 ; similarity 100.00
Chr3	exonerate:protein2genome:local	similarity	2903947	2904585	527	+	.	alignment_id 1 ; Query AFUB_038700-T-p1 ; Align 2903947 3 18 ; Align 2904044 10 63 ; Align 2904185 31 72 ; Align 2904314 55 102 ; Align 2904478 89 108
#AFUB_038560-T-p1	exonerate:protein2genome:local	similarity	1	151	672	.	.	alignment_id 1 ; Target Chr3 ; Align 1 2932305 12 ; Align 14 2932417 4 ; Align 19 2932686 31 ; Align 51 2932834 101
Chr3	exonerate:protein2genome:local	gene	2932305	2933136	672	+	.	gene_id 1 ; Name=AFUB_038560-T-p1 ; gene_orientation + ; identity 100.00 ; similarity 100.00
Chr3	exonerate:protein2genome:local	cds	2932305	2932341	.	+	.
Chr3	exonerate:protein2genome:local	exon	2932305	2932341	.	+	.	insertions 0 ; deletions 0 ; identity 100.00 ; similarity 100.00
Chr3	exonerate:protein2genome:local	splice5	2932342	2932343	.	+	.	intron_id 1 ; splice_site "GT"
Chr3	exonerate:protein2genome:local	intron	2932342	2932414	.	+	.	intron_id 1
Chr3	exonerate:protein2genome:local	splice3	2932413	2932414	.	+	.	intron_id 0 ; splice_site "AG"
Chr3	exonerate:protein2genome:local	cds	2932415	2932430	.	+	.
Chr3	exonerate:protein2genome:local	exon	2932415	2932430	.	+	.	insertions 0 ; deletions 0 ; identity 100.00 ; similarity 100.00
Chr3	exonerate:protein2genome:local	splice5	2932431	2932432	.	+	.	intron_id 2 ; splice_site "GT"
Chr3	exonerate:protein2genome:local	intron	2932431	2932684	.	+	.	intron_id 2
Chr3	exonerate:protein2genome:local	splice3	2932683	2932684	.	+	.	intron_id 1 ; splice_site "AG"
Chr3	exonerate:protein2genome:local	cds	2932685	2932780	.	+	.
Chr3	exonerate:protein2genome:local	exon	2932685	2932780	.	+	.	insertions 0 ; deletions 0 ; identity 100.00 ; similarity 100.00
Chr3	exonerate:protein2genome:local	splice5	2932781	2932782	.	+	.	intron_id 3 ; splice_site "GT"
Chr3	exonerate:protein2genome:local	intron	2932781	2932832	.	+	.	intron_id 3
Chr3	exonerate:protein2genome:local	splice3	2932831	2932832	.	+	.	intron_id 2 ; splice_site "AG"
Chr3	exonerate:protein2genome:local	cds	2932833	2933136	.	+	.
Chr3	exonerate:protein2genome:local	exon	2932833	2933136	.	+	.	insertions 0 ; deletions 0 ; identity 100.00 ; similarity 100.00
Chr3	exonerate:protein2genome:local	similarity	2932305	2933136	672	+	.	alignment_id 1 ; Query AFUB_038560-T-p1 ; Align 2932305 1 36 ; Align 2932417 14 12 ; Align 2932686 19 93 ; Align 2932834 51 303
#AFUB_038650-T-p1	exonerate:protein2genome:local	similarity	1	68	302	.	.	alignment_id 1 ; Target Chr3 ; Align 1 2913776 7 ; Align 9 2913696 29 ; Align 39 2913533 30
Chr3	exonerate:protein2genome:local	gene	2913443	2913775	302	-	.	gene_id 1 ; Name=AFUB_038650-T-p1 ; gene_orientation + ; identity 100.00 ; similarity 100.00
Chr3	exonerate:protein2genome:local	cds	2913754	2913775	.	-	.
Chr3	exonerate:protein2genome:local	exon	2913754	2913775	.	-	.	insertions 0 ; deletions 0 ; identity 100.00 ; similarity 100.00
Chr3	exonerate:protein2genome:local	splice5	2913752	2913753	.	-	.	intron_id 1 ; splice_site "GT"
Chr3	exonerate:protein2genome:local	intron	2913698	2913753	.	-	.	intron_id 1
Chr3	exonerate:protein2genome:local	splice3	2913698	2913699	.	-	.	intron_id 0 ; splice_site "AG"
Chr3	exonerate:protein2genome:local	cds	2913608	2913697	.	-	.
Chr3	exonerate:protein2genome:local	exon	2913608	2913697	.	-	.	insertions 0 ; deletions 0 ; identity 100.00 ; similarity 100.00
Chr3	exonerate:protein2genome:local	splice5	2913606	2913607	.	-	.	intron_id 2 ; splice_site "GT"
Chr3	exonerate:protein2genome:local	intron	2913535	2913607	.	-	.	intron_id 2
Chr3	exonerate:protein2genome:local	splice3	2913535	2913536	.	-	.	intron_id 1 ; splice_site "AG"
Chr3	exonerate:protein2genome:local	cds	2913443	2913534	.	-	.
Chr3	exonerate:protein2genome:local	exon	2913443	2913534	.	-	.	insertions 0 ; deletions 0 ; identity 100.00 ; similarity 100.00
Chr3	exonerate:protein2genome:local	similarity	2913443	2913775	302	-	.	alignment_id 1 ; Query AFUB_038650-T-p1 ; Align 2913776 1 21 ; Align 2913696 9 87 ; Align 2913533 39 90
#AFUB_038570-T-p1	exonerate:protein2genome:local	similarity	1	137	675	.	.	alignment_id 1 ; Target Chr3 ; Align 1 2930865 73 ; Align 74 2930581 64
Chr3	exonerate:protein2genome:local	gene	2930389	2930864	675	-	.	gene_id 1 ; Name=AFUB_038570-T-p1 ; gene_orientation + ; identity 100.00 ; similarity 100.00
Chr3	exonerate:protein2genome:local	cds	2930646	2930864	.	-	.
Chr3	exonerate:protein2genome:local	exon	2930646	2930864	.	-	.	insertions 0 ; deletions 0 ; identity 100.00 ; similarity 100.00
Chr3	exonerate:protein2genome:local	splice5	2930644	2930645	.	-	.	intron_id 1 ; splice_site "GT"
Chr3	exonerate:protein2genome:local	intron	2930581	2930645	.	-	.	intron_id 1
Chr3	exonerate:protein2genome:local	splice3	2930581	2930582	.	-	.	intron_id 0 ; splice_site "AG"
Chr3	exonerate:protein2genome:local	cds	2930389	2930580	.	-	.
Chr3	exonerate:protein2genome:local	exon	2930389	2930580	.	-	.	insertions 0 ; deletions 0 ; identity 100.00 ; similarity 100.00
Chr3	exonerate:protein2genome:local	similarity	2930389	2930864	675	-	.	alignment_id 1 ; Query AFUB_038570-T-p1 ; Align 2930865 1 219 ; Align 2930581 74 192
#AFUB_038740-T-p1	exonerate:protein2genome:local	similarity	1	184	974	.	.	alignment_id 1 ; Target Chr3 ; Align 1 2894128 65 ; Align 67 2893839 118
Chr3	exonerate:protein2genome:local	gene	2893485	2894127	974	-	.	gene_id 1 ; Name=AFUB_038740-T-p1 ; gene_orientation + ; identity 100.00 ; similarity 100.00
Chr3	exonerate:protein2genome:local	cds	2893932	2894127	.	-	.
Chr3	exonerate:protein2genome:local	exon	2893932	2894127	.	-	.	insertions 0 ; deletions 0 ; identity 100.00 ; similarity 100.00
Chr3	exonerate:protein2genome:local	splice5	2893930	2893931	.	-	.	intron_id 1 ; splice_site "GT"
Chr3	exonerate:protein2genome:local	intron	2893841	2893931	.	-	.	intron_id 1
Chr3	exonerate:protein2genome:local	splice3	2893841	2893842	.	-	.	intron_id 0 ; splice_site "AG"
Chr3	exonerate:protein2genome:local	cds	2893485	2893840	.	-	.
Chr3	exonerate:protein2genome:local	exon	2893485	2893840	.	-	.	insertions 0 ; deletions 0 ; identity 100.00 ; similarity 100.00
Chr3	exonerate:protein2genome:local	similarity	2893485	2894127	974	-	.	alignment_id 1 ; Query AFUB_038740-T-p1 ; Align 2894128 1 195 ; Align 2893839 67 354
#AFUB_038420-T-p1	exonerate:protein2genome:local	similarity	18	148	333	.	.	alignment_id 1 ; Target Chr4 ; Align 18 1846466 11 ; Align 29 1846373 9 ; Align 38 1846275 22 ; Align 60 1846206 41 ; Align 101 1846013 48
Chr4	exonerate:protein2genome:local	gene	1845869	1846465	333	-	.	gene_id 1 ; Name=AFUB_038420-T-p1 ; gene_orientation + ; identity 64.12 ; similarity 77.86
Chr4	exonerate:protein2genome:local	cds	1846433	1846465	.	-	.
Chr4	exonerate:protein2genome:local	exon	1846433	1846465	.	-	.	insertions 0 ; deletions 0 ; identity 58.33 ; similarity 91.67
Chr4	exonerate:protein2genome:local	splice5	1846431	1846432	.	-	.	intron_id 1 ; splice_site "GT"
Chr4	exonerate:protein2genome:local	intron	1846373	1846432	.	-	.	intron_id 1
Chr4	exonerate:protein2genome:local	splice3	1846373	1846374	.	-	.	intron_id 0 ; splice_site "AG"
Chr4	exonerate:protein2genome:local	cds	1846346	1846372	.	-	.
Chr4	exonerate:protein2genome:local	exon	1846346	1846372	.	-	.	insertions 0 ; deletions 0 ; identity 80.00 ; similarity 90.00
Chr4	exonerate:protein2genome:local	splice5	1846344	1846345	.	-	.	intron_id 2 ; splice_site "GT"
Chr4	exonerate:protein2genome:local	intron	1846275	1846345	.	-	.	intron_id 2
Chr4	exonerate:protein2genome:local	splice3	1846275	1846276	.	-	.	intron_id 1 ; splice_site "AG"
Chr4	exonerate:protein2genome:local	cds	1846083	1846274	.	-	.
Chr4	exonerate:protein2genome:local	exon	1846083	1846274	.	-	.	insertions 3 ; deletions 0 ; identity 67.19 ; similarity 81.25
Chr4	exonerate:protein2genome:local	splice5	1846081	1846082	.	-	.	intron_id 3 ; splice_site "GT"
Chr4	exonerate:protein2genome:local	intron	1846013	1846082	.	-	.	intron_id 3
Chr4	exonerate:protein2genome:local	splice3	1846013	1846014	.	-	.	intron_id 2 ; splice_site "AG"
Chr4	exonerate:protein2genome:local	cds	1845869	1846012	.	-	.
Chr4	exonerate:protein2genome:local	exon	1845869	1846012	.	-	.	insertions 0 ; deletions 0 ; identity 58.33 ; similarity 68.75
Chr4	exonerate:protein2genome:local	similarity	1845869	1846465	333	-	.	alignment_id 1 ; Query AFUB_038420-T-p1 ; Align 1846466 18 33 ; Align 1846373 29 27 ; Align 1846275 38 66 ; Align 1846206 60 123 ; Align 1846013 101 144
#AFUB_038500-T-p1	exonerate:protein2genome:local	similarity	1	459	1332	.	.	alignment_id 1 ; Target Chr8 ; Align 1 1683748 20 ; Align 21 1683627 34 ; Align 56 1683470 49 ; Align 107 1683323 76 ; Align 184 1683095 59 ; Align 244 1682918 44 ; Align 290 1682786 126 ; Align 416 1682356 44
Chr8	exonerate:protein2genome:local	gene	1682224	1683747	1332	-	.	gene_id 1 ; Name=AFUB_038500-T-p1 ; gene_orientation + ; identity 61.06 ; similarity 75.88
Chr8	exonerate:protein2genome:local	cds	1683688	1683747	.	-	.
Chr8	exonerate:protein2genome:local	exon	1683688	1683747	.	-	.	insertions 0 ; deletions 0 ; identity 61.90 ; similarity 80.95
Chr8	exonerate:protein2genome:local	splice5	1683686	1683687	.	-	.	intron_id 1 ; splice_site "GT"
Chr8	exonerate:protein2genome:local	intron	1683627	1683687	.	-	.	intron_id 1
Chr8	exonerate:protein2genome:local	splice3	1683627	1683628	.	-	.	intron_id 0 ; splice_site "AG"
Chr8	exonerate:protein2genome:local	cds	1683524	1683626	.	-	.
Chr8	exonerate:protein2genome:local	exon	1683524	1683626	.	-	.	insertions 0 ; deletions 0 ; identity 73.53 ; similarity 73.53
Chr8	exonerate:protein2genome:local	splice5	1683522	1683523	.	-	.	intron_id 2 ; splice_site "GT"
Chr8	exonerate:protein2genome:local	intron	1683472	1683523	.	-	.	intron_id 2
Chr8	exonerate:protein2genome:local	splice3	1683472	1683473	.	-	.	intron_id 1 ; splice_site "AG"
Chr8	exonerate:protein2genome:local	cds	1682408	1683471	.	-	.
Chr8	exonerate:protein2genome:local	exon	1682408	1683471	.	-	.	insertions 0 ; deletions 6 ; identity 61.13 ; similarity 75.49
Chr8	exonerate:protein2genome:local	splice5	1682406	1682407	.	-	.	intron_id 3 ; splice_site "GT"
Chr8	exonerate:protein2genome:local	intron	1682356	1682407	.	-	.	intron_id 3
Chr8	exonerate:protein2genome:local	splice3	1682356	1682357	.	-	.	intron_id 2 ; splice_site "AG"
Chr8	exonerate:protein2genome:local	cds	1682224	1682355	.	-	.
Chr8	exonerate:protein2genome:local	exon	1682224	1682355	.	-	.	insertions 0 ; deletions 0 ; identity 50.00 ; similarity 77.27
Chr8	exonerate:protein2genome:local	similarity	1682224	1683747	1332	-	.	alignment_id 1 ; Query AFUB_038500-T-p1 ; Align 1683748 1 60 ; Align 1683627 21 102 ; Align 1683470 56 147 ; Align 1683323 107 228 ; Align 1683095 184 177 ; Align 1682918 244 132 ; Align 1682786 290 378 ; Align 1682356 416 132
#AFUB_039030-T-p1	exonerate:protein2genome:local	similarity	1	268	1428	.	.	alignment_id 1 ; Target Chr3 ; Align 1 2809329 268
Chr3	exonerate:protein2genome:local	gene	2809329	2810132	1428	+	.	gene_id 1 ; Name=AFUB_039030-T-p1 ; gene_orientation . ; identity 100.00 ; similarity 100.00
Chr3	exonerate:protein2genome:local	cds	2809329	2810132	.	+	.
Chr3	exonerate:protein2genome:local	exon	2809329	2810132	.	+	.	insertions 0 ; deletions 0 ; identity 100.00 ; similarity 100.00
Chr3	exonerate:protein2genome:local	similarity	2809329	2810132	1428	+	.	alignment_id 1 ; Query AFUB_039030-T-p1 ; Align 2809329 1 804
#AFUB_038950-T-p1	exonerate:protein2genome:local	similarity	1	232	1196	.	.	alignment_id 1 ; Target Chr3 ; Align 1 2833209 232
Chr3	exonerate:protein2genome:local	gene	2833209	2833904	1196	+	.	gene_id 1 ; Name=AFUB_038950-T-p1 ; gene_orientation . ; identity 100.00 ; similarity 100.00
Chr3	exonerate:protein2genome:local	cds	2833209	2833904	.	+	.
Chr3	exonerate:protein2genome:local	exon	2833209	2833904	.	+	.	insertions 0 ; deletions 0 ; identity 100.00 ; similarity 100.00
Chr3	exonerate:protein2genome:local	similarity	2833209	2833904	1196	+	.	alignment_id 1 ; Query AFUB_038950-T-p1 ; Align 2833209 1 696
#AFUB_039300-T-p1	exonerate:protein2genome:local	similarity	1	80	386	.	.	alignment_id 1 ; Target Chr3 ; Align 1 2726799 49 ; Align 50 2726243 31
Chr3	exonerate:protein2genome:local	gene	2726150	2726798	386	-	.	gene_id 1 ; Name=AFUB_039300-T-p1 ; gene_orientation + ; identity 100.00 ; similarity 100.00
Chr3	exonerate:protein2genome:local	cds	2726652	2726798	.	-	.
Chr3	exonerate:protein2genome:local	exon	2726652	2726798	.	-	.	insertions 0 ; deletions 0 ; identity 100.00 ; similarity 100.00
Chr3	exonerate:protein2genome:local	splice5	2726650	2726651	.	-	.	intron_id 1 ; splice_site "GT"
Chr3	exonerate:protein2genome:local	intron	2726243	2726651	.	-	.	intron_id 1
Chr3	exonerate:protein2genome:local	splice3	2726243	2726244	.	-	.	intron_id 0 ; splice_site "AG"
Chr3	exonerate:protein2genome:local	cds	2726150	2726242	.	-	.
Chr3	exonerate:protein2genome:local	exon	2726150	2726242	.	-	.	insertions 0 ; deletions 0 ; identity 100.00 ; similarity 100.00
Chr3	exonerate:protein2genome:local	similarity	2726150	2726798	386	-	.	alignment_id 1 ; Query AFUB_039300-T-p1 ; Align 2726799 1 147 ; Align 2726243 50 93
#AFUB_039040-T-p1	exonerate:protein2genome:local	similarity	1	440	2245	.	.	alignment_id 1 ; Target Chr3 ; Align 1 2808586 16 ; Align 18 2808340 328 ; Align 347 2807285 94
Chr3	exonerate:protein2genome:local	gene	2807003	2808585	2245	-	.	gene_id 1 ; Name=AFUB_039040-T-p1 ; gene_orientation + ; identity 100.00 ; similarity 100.00
Chr3	exonerate:protein2genome:local	cds	2808537	2808585	.	-	.
Chr3	exonerate:protein2genome:local	exon	2808537	2808585	.	-	.	insertions 0 ; deletions 0 ; identity 100.00 ; similarity 100.00
Chr3	exonerate:protein2genome:local	splice5	2808535	2808536	.	-	.	intron_id 1 ; splice_site "GT"
Chr3	exonerate:protein2genome:local	intron	2808342	2808536	.	-	.	intron_id 1
Chr3	exonerate:protein2genome:local	splice3	2808342	2808343	.	-	.	intron_id 0 ; splice_site "AG"
Chr3	exonerate:protein2genome:local	cds	2807354	2808341	.	-	.
Chr3	exonerate:protein2genome:local	exon	2807354	2808341	.	-	.	insertions 0 ; deletions 0 ; identity 100.00 ; similarity 100.00
Chr3	exonerate:protein2genome:local	splice5	2807352	2807353	.	-	.	intron_id 2 ; splice_site "GT"
Chr3	exonerate:protein2genome:local	intron	2807286	2807353	.	-	.	intron_id 2
Chr3	exonerate:protein2genome:local	splice3	2807286	2807287	.	-	.	intron_id 1 ; splice_site "AG"
Chr3	exonerate:protein2genome:local	cds	2807003	2807285	.	-	.
Chr3	exonerate:protein2genome:local	exon	2807003	2807285	.	-	.	insertions 0 ; deletions 0 ; identity 100.00 ; similarity 100.00
Chr3	exonerate:protein2genome:local	similarity	2807003	2808585	2245	-	.	alignment_id 1 ; Query AFUB_039040-T-p1 ; Align 2808586 1 48 ; Align 2808340 18 984 ; Align 2807285 347 282
#AFUB_039870-T-p1	exonerate:protein2genome:local	similarity	31	263	565	.	.	alignment_id 1 ; Target Chr1 ; Align 31 4429517 12 ; Align 43 4429556 79 ; Align 122 4429849 69 ; Align 192 4430056 72
Chr1	exonerate:protein2genome:local	gene	4429517	4430271	565	+	.	gene_id 1 ; Name=AFUB_039870-T-p1 ; gene_orientation + ; identity 48.28 ; similarity 66.38
Chr1	exonerate:protein2genome:local	cds	4429517	4429792	.	+	.
Chr1	exonerate:protein2genome:local	exon	4429517	4429792	.	+	.	insertions 3 ; deletions 0 ; identity 45.65 ; similarity 63.04
Chr1	exonerate:protein2genome:local	splice5	4429793	4429794	.	+	.	intron_id 1 ; splice_site "GT"
Chr1	exonerate:protein2genome:local	intron	4429793	4429848	.	+	.	intron_id 1
Chr1	exonerate:protein2genome:local	splice3	4429847	4429848	.	+	.	intron_id 0 ; splice_site "AG"
Chr1	exonerate:protein2genome:local	cds	4429849	4430271	.	+	.
Chr1	exonerate:protein2genome:local	exon	4429849	4430271	.	+	.	insertions 0 ; deletions 1 ; identity 50.35 ; similarity 68.79
Chr1	exonerate:protein2genome:local	similarity	4429517	4430271	565	+	.	alignment_id 1 ; Query AFUB_039870-T-p1 ; Align 4429517 31 36 ; Align 4429556 43 237 ; Align 4429849 122 207 ; Align 4430056 192 216
#AFUB_039960-T-p1	exonerate:protein2genome:local	similarity	15	439	716	.	.	alignment_id 1 ; Target Chr1 ; Align 15 4568265 53 ; Align 68 4568474 15 ; Align 83 4568525 19 ; Align 103 4568634 9 ; Align 112 4568664 44 ; Align 156 4568854 53 ; Align 210 4569080 52 ; Align 262 4569248 33 ; Align 296 4569414 144
Chr1	exonerate:protein2genome:local	gene	4568265	4569845	716	+	.	gene_id 1 ; Name=AFUB_039960-T-p1 ; gene_orientation + ; identity 41.71 ; similarity 62.09
Chr1	exonerate:protein2genome:local	cds	4568265	4568423	.	+	.
Chr1	exonerate:protein2genome:local	exon	4568265	4568423	.	+	.	insertions 0 ; deletions 0 ; identity 42.59 ; similarity 57.41
Chr1	exonerate:protein2genome:local	splice5	4568424	4568425	.	+	.	intron_id 1 ; splice_site "GT"
Chr1	exonerate:protein2genome:local	intron	4568424	4568473	.	+	.	intron_id 1
Chr1	exonerate:protein2genome:local	splice3	4568472	4568473	.	+	.	intron_id 0 ; splice_site "AG"
Chr1	exonerate:protein2genome:local	cds	4568474	4568582	.	+	.
Chr1	exonerate:protein2genome:local	exon	4568474	4568582	.	+	.	insertions 6 ; deletions 0 ; identity 52.94 ; similarity 64.71
Chr1	exonerate:protein2genome:local	splice5	4568583	4568584	.	+	.	intron_id 2 ; splice_site "GT"
Chr1	exonerate:protein2genome:local	intron	4568583	4568631	.	+	.	intron_id 2
Chr1	exonerate:protein2genome:local	splice3	4568630	4568631	.	+	.	intron_id 1 ; splice_site "AG"
Chr1	exonerate:protein2genome:local	cds	4568632	4568795	.	+	.
Chr1	exonerate:protein2genome:local	exon	4568632	4568795	.	+	.	insertions 3 ; deletions 0 ; identity 38.89 ; similarity 68.52
Chr1	exonerate:protein2genome:local	splice5	4568796	4568797	.	+	.	intron_id 3 ; splice_site "GT"
Chr1	exonerate:protein2genome:local	intron	4568796	4568853	.	+	.	intron_id 3
Chr1	exonerate:protein2genome:local	splice3	4568852	4568853	.	+	.	intron_id 2 ; splice_site "AG"
Chr1	exonerate:protein2genome:local	cds	4568854	4569014	.	+	.
Chr1	exonerate:protein2genome:local	exon	4568854	4569014	.	+	.	insertions 0 ; deletions 0 ; identity 49.06 ; similarity 69.81
Chr1	exonerate:protein2genome:local	splice5	4569015	4569016	.	+	.	intron_id 4 ; splice_site "GT"
Chr1	exonerate:protein2genome:local	intron	4569015	4569078	.	+	.	intron_id 4
Chr1	exonerate:protein2genome:local	splice3	4569077	4569078	.	+	.	intron_id 3 ; splice_site "AG"
Chr1	exonerate:protein2genome:local	cds	4569079	4569347	.	+	.
Chr1	exonerate:protein2genome:local	exon	4569079	4569347	.	+	.	insertions 12 ; deletions 0 ; identity 38.82 ; similarity 58.82
Chr1	exonerate:protein2genome:local	splice5	4569348	4569349	.	+	.	intron_id 5 ; splice_site "CT"
Chr1	exonerate:protein2genome:local	intron	4569348	4569411	.	+	.	intron_id 5
Chr1	exonerate:protein2genome:local	splice3	4569410	4569411	.	+	.	intron_id 4 ; splice_site "CG"
Chr1	exonerate:protein2genome:local	cds	4569412	4569845	.	+	.
Chr1	exonerate:protein2genome:local	exon	4569412	4569845	.	+	.	insertions 0 ; deletions 0 ; identity 38.89 ; similarity 59.72
Chr1	exonerate:protein2genome:local	similarity	4568265	4569845	716	+	.	alignment_id 1 ; Query AFUB_039960-T-p1 ; Align 4568265 15 159 ; Align 4568474 68 45 ; Align 4568525 83 57 ; Align 4568634 103 27 ; Align 4568664 112 132 ; Align 4568854 156 159 ; Align 4569080 210 156 ; Align 4569248 262 99 ; Align 4569414 296 432
#AFUB_039940-T-p1	exonerate:protein2genome:local	similarity	1	122	683	.	.	alignment_id 1 ; Target Chr3 ; Align 1 2549675 122
Chr3	exonerate:protein2genome:local	gene	2549675	2550040	683	+	.	gene_id 1 ; Name=AFUB_039940-T-p1 ; gene_orientation . ; identity 100.00 ; similarity 100.00
Chr3	exonerate:protein2genome:local	cds	2549675	2550040	.	+	.
Chr3	exonerate:protein2genome:local	exon	2549675	2550040	.	+	.	insertions 0 ; deletions 0 ; identity 100.00 ; similarity 100.00
Chr3	exonerate:protein2genome:local	similarity	2549675	2550040	683	+	.	alignment_id 1 ; Query AFUB_039940-T-p1 ; Align 2549675 1 366
#AFUB_039600-T-p1	exonerate:protein2genome:local	similarity	1	205	1041	.	.	alignment_id 1 ; Target Chr3 ; Align 1 2632667 119 ; Align 121 2633097 85
Chr3	exonerate:protein2genome:local	gene	2632667	2633351	1041	+	.	gene_id 1 ; Name=AFUB_039600-T-p1 ; gene_orientation + ; identity 100.00 ; similarity 100.00
Chr3	exonerate:protein2genome:local	cds	2632667	2633024	.	+	.
Chr3	exonerate:protein2genome:local	exon	2632667	2633024	.	+	.	insertions 0 ; deletions 0 ; identity 100.00 ; similarity 100.00
Chr3	exonerate:protein2genome:local	splice5	2633025	2633026	.	+	.	intron_id 1 ; splice_site "GT"
Chr3	exonerate:protein2genome:local	intron	2633025	2633094	.	+	.	intron_id 1
Chr3	exonerate:protein2genome:local	splice3	2633093	2633094	.	+	.	intron_id 0 ; splice_site "AG"
Chr3	exonerate:protein2genome:local	cds	2633095	2633351	.	+	.
Chr3	exonerate:protein2genome:local	exon	2633095	2633351	.	+	.	insertions 0 ; deletions 0 ; identity 100.00 ; similarity 100.00
Chr3	exonerate:protein2genome:local	similarity	2632667	2633351	1041	+	.	alignment_id 1 ; Query AFUB_039600-T-p1 ; Align 2632667 1 357 ; Align 2633097 121 255
#AFUB_039650-T-p1	exonerate:protein2genome:local	similarity	1	58	321	.	.	alignment_id 1 ; Target Chr3 ; Align 1 2617421 58
Chr3	exonerate:protein2genome:local	gene	2617247	2617420	321	-	.	gene_id 1 ; Name=AFUB_039650-T-p1 ; gene_orientation . ; identity 100.00 ; similarity 100.00
Chr3	exonerate:protein2genome:local	cds	2617247	2617420	.	-	.
Chr3	exonerate:protein2genome:local	exon	2617247	2617420	.	-	.	insertions 0 ; deletions 0 ; identity 100.00 ; similarity 100.00
Chr3	exonerate:protein2genome:local	similarity	2617247	2617420	321	-	.	alignment_id 1 ; Query AFUB_039650-T-p1 ; Align 2617421 1 174
#AFUB_040100-T-p1	exonerate:protein2genome:local	similarity	1	310	1506	.	.	alignment_id 1 ; Target Chr3 ; Align 1 2518174 63 ; Align 65 2517814 40 ; Align 105 2517635 19 ; Align 125 2517515 178 ; Align 304 2516920 7
Chr3	exonerate:protein2genome:local	gene	2516899	2518173	1506	-	.	gene_id 1 ; Name=AFUB_040100-T-p1 ; gene_orientation + ; identity 100.00 ; similarity 100.00
Chr3	exonerate:protein2genome:local	cds	2517984	2518173	.	-	.
Chr3	exonerate:protein2genome:local	exon	2517984	2518173	.	-	.	insertions 0 ; deletions 0 ; identity 100.00 ; similarity 100.00
Chr3	exonerate:protein2genome:local	splice5	2517982	2517983	.	-	.	intron_id 1 ; splice_site "GT"
Chr3	exonerate:protein2genome:local	intron	2517816	2517983	.	-	.	intron_id 1
Chr3	exonerate:protein2genome:local	splice3	2517816	2517817	.	-	.	intron_id 0 ; splice_site "AG"
Chr3	exonerate:protein2genome:local	cds	2517694	2517815	.	-	.
Chr3	exonerate:protein2genome:local	exon	2517694	2517815	.	-	.	insertions 0 ; deletions 0 ; identity 100.00 ; similarity 100.00
Chr3	exonerate:protein2genome:local	splice5	2517692	2517693	.	-	.	intron_id 2 ; splice_site "GT"
Chr3	exonerate:protein2genome:local	intron	2517635	2517693	.	-	.	intron_id 2
Chr3	exonerate:protein2genome:local	splice3	2517635	2517636	.	-	.	intron_id 1 ; splice_site "AG"
Chr3	exonerate:protein2genome:local	cds	2517576	2517634	.	-	.
Chr3	exonerate:protein2genome:local	exon	2517576	2517634	.	-	.	insertions 0 ; deletions 0 ; identity 100.00 ; similarity 100.00
Chr3	exonerate:protein2genome:local	splice5	2517574	2517575	.	-	.	intron_id 3 ; splice_site "GT"
Chr3	exonerate:protein2genome:local	intron	2517516	2517575	.	-	.	intron_id 3
Chr3	exonerate:protein2genome:local	splice3	2517516	2517517	.	-	.	intron_id 2 ; splice_site "AG"
Chr3	exonerate:protein2genome:local	cds	2516980	2517515	.	-	.
Chr3	exonerate:protein2genome:local	exon	2516980	2517515	.	-	.	insertions 0 ; deletions 0 ; identity 100.00 ; similarity 100.00
Chr3	exonerate:protein2genome:local	splice5	2516978	2516979	.	-	.	intron_id 4 ; splice_site "GT"
Chr3	exonerate:protein2genome:local	intron	2516922	2516979	.	-	.	intron_id 4
Chr3	exonerate:protein2genome:local	splice3	2516922	2516923	.	-	.	intron_id 3 ; splice_site "AG"
Chr3	exonerate:protein2genome:local	cds	2516899	2516921	.	-	.
Chr3	exonerate:protein2genome:local	exon	2516899	2516921	.	-	.	insertions 0 ; deletions 0 ; identity 100.00 ; similarity 100.00
Chr3	exonerate:protein2genome:local	similarity	2516899	2518173	1506	-	.	alignment_id 1 ; Query AFUB_040100-T-p1 ; Align 2518174 1 189 ; Align 2517814 65 120 ; Align 2517635 105 57 ; Align 2517515 125 534 ; Align 2516920 304 21
#AFUB_039870-T-p1	exonerate:protein2genome:local	similarity	1	263	569	.	.	alignment_id 1 ; Target Chr6 ; Align 1 2345766 30 ; Align 32 2345615 32 ; Align 65 2345519 120 ; Align 188 2345159 32 ; Align 221 2344997 43
Chr6	exonerate:protein2genome:local	gene	2344868	2345765	569	-	.	gene_id 1 ; Name=AFUB_039870-T-p1 ; gene_orientation + ; identity 47.86 ; similarity 63.42
Chr6	exonerate:protein2genome:local	cds	2345675	2345765	.	-	.
Chr6	exonerate:protein2genome:local	exon	2345675	2345765	.	-	.	insertions 0 ; deletions 0 ; identity 43.33 ; similarity 63.33
Chr6	exonerate:protein2genome:local	splice5	2345673	2345674	.	-	.	intron_id 1 ; splice_site "GT"
Chr6	exonerate:protein2genome:local	intron	2345617	2345674	.	-	.	intron_id 1
Chr6	exonerate:protein2genome:local	splice3	2345617	2345618	.	-	.	intron_id 0 ; splice_site "AG"
Chr6	exonerate:protein2genome:local	cds	2345062	2345616	.	-	.
Chr6	exonerate:protein2genome:local	exon	2345062	2345616	.	-	.	insertions 0 ; deletions 4 ; identity 46.20 ; similarity 61.41
Chr6	exonerate:protein2genome:local	splice5	2345060	2345061	.	-	.	intron_id 2 ; splice_site "GT"
Chr6	exonerate:protein2genome:local	intron	2344999	2345061	.	-	.	intron_id 2
Chr6	exonerate:protein2genome:local	splice3	2344999	2345000	.	-	.	intron_id 1 ; splice_site "AG"
Chr6	exonerate:protein2genome:local	cds	2344868	2344998	.	-	.
Chr6	exonerate:protein2genome:local	exon	2344868	2344998	.	-	.	insertions 0 ; deletions 0 ; identity 58.14 ; similarity 72.09
Chr6	exonerate:protein2genome:local	similarity	2344868	2345765	569	-	.	alignment_id 1 ; Query AFUB_039870-T-p1 ; Align 2345766 1 90 ; Align 2345615 32 96 ; Align 2345519 65 360 ; Align 2345159 188 96 ; Align 2344997 221 129
#AFUB_039480-T-p1	exonerate:protein2genome:local	similarity	31	176	346	.	.	alignment_id 1 ; Target Chr8 ; Align 31 426815 32 ; Align 64 426911 65 ; Align 131 427106 26 ; Align 158 427184 19
Chr8	exonerate:protein2genome:local	gene	426815	427240	346	+	.	gene_id 1 ; Name=AFUB_039480-T-p1 ; gene_orientation . ; identity 51.41 ; similarity 66.20
Chr8	exonerate:protein2genome:local	cds	426815	427240	.	+	.
Chr8	exonerate:protein2genome:local	exon	426815	427240	.	+	.	insertions 0 ; deletions 4 ; identity 51.41 ; similarity 66.20
Chr8	exonerate:protein2genome:local	similarity	426815	427240	346	+	.	alignment_id 1 ; Query AFUB_039480-T-p1 ; Align 426815 31 96 ; Align 426911 64 195 ; Align 427106 131 78 ; Align 427184 158 57
#AFUB_039770-T-p1	exonerate:protein2genome:local	similarity	129	353	283	.	.	alignment_id 1 ; Target Chr8 ; Align 129 950391 35 ; Align 164 950283 29 ; Align 193 950181 43 ; Align 237 949992 32 ; Align 270 949896 19 ; Align 289 949833 65
Chr8	exonerate:protein2genome:local	gene	949638	950390	283	-	.	gene_id 1 ; Name=AFUB_039770-T-p1 ; gene_orientation + ; identity 36.32 ; similarity 58.74
Chr8	exonerate:protein2genome:local	cds	950051	950390	.	-	.
Chr8	exonerate:protein2genome:local	exon	950051	950390	.	-	.	insertions 18 ; deletions 0 ; identity 45.79 ; similarity 69.16
Chr8	exonerate:protein2genome:local	splice5	950049	950050	.	-	.	intron_id 1 ; splice_site "GT"
Chr8	exonerate:protein2genome:local	intron	949994	950050	.	-	.	intron_id 1
Chr8	exonerate:protein2genome:local	splice3	949994	949995	.	-	.	intron_id 0 ; splice_site "AG"
Chr8	exonerate:protein2genome:local	cds	949638	949993	.	-	.
Chr8	exonerate:protein2genome:local	exon	949638	949993	.	-	.	insertions 6 ; deletions 1 ; identity 27.59 ; similarity 49.14
Chr8	exonerate:protein2genome:local	similarity	949638	950390	283	-	.	alignment_id 1 ; Query AFUB_039770-T-p1 ; Align 950391 129 105 ; Align 950283 164 87 ; Align 950181 193 129 ; Align 949992 237 96 ; Align 949896 270 57 ; Align 949833 289 195
#AFUB_040680-T-p1	exonerate:protein2genome:local	similarity	1	107	480	.	.	alignment_id 1 ; Target Chr3 ; Align 1 2371985 33 ; Align 35 2372182 28 ; Align 64 2372329 44
Chr3	exonerate:protein2genome:local	gene	2371985	2372460	480	+	.	gene_id 1 ; Name=AFUB_040680-T-p1 ; gene_orientation + ; identity 100.00 ; similarity 100.00
Chr3	exonerate:protein2genome:local	cds	2371985	2372085	.	+	.
Chr3	exonerate:protein2genome:local	exon	2371985	2372085	.	+	.	insertions 0 ; deletions 0 ; identity 100.00 ; similarity 100.00
Chr3	exonerate:protein2genome:local	splice5	2372086	2372087	.	+	.	intron_id 1 ; splice_site "GT"
Chr3	exonerate:protein2genome:local	intron	2372086	2372180	.	+	.	intron_id 1
Chr3	exonerate:protein2genome:local	splice3	2372179	2372180	.	+	.	intron_id 0 ; splice_site "AG"
Chr3	exonerate:protein2genome:local	cds	2372181	2372266	.	+	.
Chr3	exonerate:protein2genome:local	exon	2372181	2372266	.	+	.	insertions 0 ; deletions 0 ; identity 100.00 ; similarity 100.00
Chr3	exonerate:protein2genome:local	splice5	2372267	2372268	.	+	.	intron_id 2 ; splice_site "GT"
Chr3	exonerate:protein2genome:local	intron	2372267	2372326	.	+	.	intron_id 2
Chr3	exonerate:protein2genome:local	splice3	2372325	2372326	.	+	.	intron_id 1 ; splice_site "AG"
Chr3	exonerate:protein2genome:local	cds	2372327	2372460	.	+	.
Chr3	exonerate:protein2genome:local	exon	2372327	2372460	.	+	.	insertions 0 ; deletions 0 ; identity 100.00 ; similarity 100.00
Chr3	exonerate:protein2genome:local	similarity	2371985	2372460	480	+	.	alignment_id 1 ; Query AFUB_040680-T-p1 ; Align 2371985 1 99 ; Align 2372182 35 84 ; Align 2372329 64 132
#AFUB_040540-T-p1	exonerate:protein2genome:local	similarity	1	305	1559	.	.	alignment_id 1 ; Target Chr3 ; Align 1 2409631 30 ; Align 32 2409783 10 ; Align 43 2409870 16 ; Align 59 2409951 54 ; Align 113 2410147 193
Chr3	exonerate:protein2genome:local	gene	2409631	2410725	1559	+	.	gene_id 1 ; Name=AFUB_040540-T-p1 ; gene_orientation + ; identity 100.00 ; similarity 100.00
Chr3	exonerate:protein2genome:local	cds	2409631	2409722	.	+	.
Chr3	exonerate:protein2genome:local	exon	2409631	2409722	.	+	.	insertions 0 ; deletions 0 ; identity 100.00 ; similarity 100.00
Chr3	exonerate:protein2genome:local	splice5	2409723	2409724	.	+	.	intron_id 1 ; splice_site "GT"
Chr3	exonerate:protein2genome:local	intron	2409723	2409781	.	+	.	intron_id 1
Chr3	exonerate:protein2genome:local	splice3	2409780	2409781	.	+	.	intron_id 0 ; splice_site "AG"
Chr3	exonerate:protein2genome:local	cds	2409782	2409813	.	+	.
Chr3	exonerate:protein2genome:local	exon	2409782	2409813	.	+	.	insertions 0 ; deletions 0 ; identity 100.00 ; similarity 100.00
Chr3	exonerate:protein2genome:local	splice5	2409814	2409815	.	+	.	intron_id 2 ; splice_site "GT"
Chr3	exonerate:protein2genome:local	intron	2409814	2409867	.	+	.	intron_id 2
Chr3	exonerate:protein2genome:local	splice3	2409866	2409867	.	+	.	intron_id 1 ; splice_site "AG"
Chr3	exonerate:protein2genome:local	cds	2409868	2409917	.	+	.
Chr3	exonerate:protein2genome:local	exon	2409868	2409917	.	+	.	insertions 0 ; deletions 0 ; identity 100.00 ; similarity 100.00
Chr3	exonerate:protein2genome:local	splice5	2409918	2409919	.	+	.	intron_id 3 ; splice_site "GT"
Chr3	exonerate:protein2genome:local	intron	2409918	2409950	.	+	.	intron_id 3
Chr3	exonerate:protein2genome:local	splice3	2409949	2409950	.	+	.	intron_id 2 ; splice_site "AG"
Chr3	exonerate:protein2genome:local	cds	2409951	2410112	.	+	.
Chr3	exonerate:protein2genome:local	exon	2409951	2410112	.	+	.	insertions 0 ; deletions 0 ; identity 100.00 ; similarity 100.00
Chr3	exonerate:protein2genome:local	splice5	2410113	2410114	.	+	.	intron_id 4 ; splice_site "GT"
Chr3	exonerate:protein2genome:local	intron	2410113	2410146	.	+	.	intron_id 4
Chr3	exonerate:protein2genome:local	splice3	2410145	2410146	.	+	.	intron_id 3 ; splice_site "AG"
Chr3	exonerate:protein2genome:local	cds	2410147	2410725	.	+	.
Chr3	exonerate:protein2genome:local	exon	2410147	2410725	.	+	.	insertions 0 ; deletions 0 ; identity 100.00 ; similarity 100.00
Chr3	exonerate:protein2genome:local	similarity	2409631	2410725	1559	+	.	alignment_id 1 ; Query AFUB_040540-T-p1 ; Align 2409631 1 90 ; Align 2409783 32 30 ; Align 2409870 43 48 ; Align 2409951 59 162 ; Align 2410147 113 579
#AFUB_040730-T-p1	exonerate:protein2genome:local	similarity	1	65	330	.	.	alignment_id 1 ; Target Chr3 ; Align 1 2361988 9 ; Align 11 2361899 55
Chr3	exonerate:protein2genome:local	gene	2361734	2361987	330	-	.	gene_id 1 ; Name=AFUB_040730-T-p1 ; gene_orientation + ; identity 100.00 ; similarity 100.00
Chr3	exonerate:protein2genome:local	cds	2361959	2361987	.	-	.
Chr3	exonerate:protein2genome:local	exon	2361959	2361987	.	-	.	insertions 0 ; deletions 0 ; identity 100.00 ; similarity 100.00
Chr3	exonerate:protein2genome:local	splice5	2361957	2361958	.	-	.	intron_id 1 ; splice_site "GT"
Chr3	exonerate:protein2genome:local	intron	2361900	2361958	.	-	.	intron_id 1
Chr3	exonerate:protein2genome:local	splice3	2361900	2361901	.	-	.	intron_id 0 ; splice_site "AG"
Chr3	exonerate:protein2genome:local	cds	2361734	2361899	.	-	.
Chr3	exonerate:protein2genome:local	exon	2361734	2361899	.	-	.	insertions 0 ; deletions 0 ; identity 100.00 ; similarity 100.00
Chr3	exonerate:protein2genome:local	similarity	2361734	2361987	330	-	.	alignment_id 1 ; Query AFUB_040730-T-p1 ; Align 2361988 1 27 ; Align 2361899 11 165
#AFUB_040630-T-p1	exonerate:protein2genome:local	similarity	1	119	597	.	.	alignment_id 1 ; Target Chr3 ; Align 1 2383510 53 ; Align 55 2383278 33 ; Align 89 2383074 31
Chr3	exonerate:protein2genome:local	gene	2382981	2383509	597	-	.	gene_id 1 ; Name=AFUB_040630-T-p1 ; gene_orientation + ; identity 100.00 ; similarity 100.00
Chr3	exonerate:protein2genome:local	cds	2383349	2383509	.	-	.
Chr3	exonerate:protein2genome:local	exon	2383349	2383509	.	-	.	insertions 0 ; deletions 0 ; identity 100.00 ; similarity 100.00
Chr3	exonerate:protein2genome:local	splice5	2383347	2383348	.	-	.	intron_id 1 ; splice_site "GT"
Chr3	exonerate:protein2genome:local	intron	2383279	2383348	.	-	.	intron_id 1
Chr3	exonerate:protein2genome:local	splice3	2383279	2383280	.	-	.	intron_id 0 ; splice_site "AG"
Chr3	exonerate:protein2genome:local	cds	2383178	2383278	.	-	.
Chr3	exonerate:protein2genome:local	exon	2383178	2383278	.	-	.	insertions 0 ; deletions 0 ; identity 100.00 ; similarity 100.00
Chr3	exonerate:protein2genome:local	splice5	2383176	2383177	.	-	.	intron_id 2 ; splice_site "GT"
Chr3	exonerate:protein2genome:local	intron	2383076	2383177	.	-	.	intron_id 2
Chr3	exonerate:protein2genome:local	splice3	2383076	2383077	.	-	.	intron_id 1 ; splice_site "AG"
Chr3	exonerate:protein2genome:local	cds	2382981	2383075	.	-	.
Chr3	exonerate:protein2genome:local	exon	2382981	2383075	.	-	.	insertions 0 ; deletions 0 ; identity 100.00 ; similarity 100.00
Chr3	exonerate:protein2genome:local	similarity	2382981	2383509	597	-	.	alignment_id 1 ; Query AFUB_040630-T-p1 ; Align 2383510 1 159 ; Align 2383278 55 99 ; Align 2383074 89 93
#AFUB_041179-T-p1	exonerate:protein2genome:local	similarity	1	104	552	.	.	alignment_id 1 ; Target Chr3 ; Align 1 2238820 31 ; Align 33 2238999 72
Chr3	exonerate:protein2genome:local	gene	2238820	2239214	552	+	.	gene_id 1 ; Name=AFUB_041179-T-p1 ; gene_orientation + ; identity 100.00 ; similarity 100.00
Chr3	exonerate:protein2genome:local	cds	2238820	2238914	.	+	.
Chr3	exonerate:protein2genome:local	exon	2238820	2238914	.	+	.	insertions 0 ; deletions 0 ; identity 100.00 ; similarity 100.00
Chr3	exonerate:protein2genome:local	splice5	2238915	2238916	.	+	.	intron_id 1 ; splice_site "GT"
Chr3	exonerate:protein2genome:local	intron	2238915	2238997	.	+	.	intron_id 1
Chr3	exonerate:protein2genome:local	splice3	2238996	2238997	.	+	.	intron_id 0 ; splice_site "AG"
Chr3	exonerate:protein2genome:local	cds	2238998	2239214	.	+	.
Chr3	exonerate:protein2genome:local	exon	2238998	2239214	.	+	.	insertions 0 ; deletions 0 ; identity 100.00 ; similarity 100.00
Chr3	exonerate:protein2genome:local	similarity	2238820	2239214	552	+	.	alignment_id 1 ; Query AFUB_041179-T-p1 ; Align 2238820 1 93 ; Align 2238999 33 216
#AFUB_041470-T-p1	exonerate:protein2genome:local	similarity	1	179	920	.	.	alignment_id 1 ; Target Chr3 ; Align 1 2135404 82 ; Align 84 2135730 96
Chr3	exonerate:protein2genome:local	gene	2135404	2136017	920	+	.	gene_id 1 ; Name=AFUB_041470-T-p1 ; gene_orientation + ; identity 100.00 ; similarity 100.00
Chr3	exonerate:protein2genome:local	cds	2135404	2135650	.	+	.
Chr3	exonerate:protein2genome:local	exon	2135404	2135650	.	+	.	insertions 0 ; deletions 0 ; identity 100.00 ; similarity 100.00
Chr3	exonerate:protein2genome:local	splice5	2135651	2135652	.	+	.	intron_id 1 ; splice_site "GT"
Chr3	exonerate:protein2genome:local	intron	2135651	2135727	.	+	.	intron_id 1
Chr3	exonerate:protein2genome:local	splice3	2135726	2135727	.	+	.	intron_id 0 ; splice_site "AG"
Chr3	exonerate:protein2genome:local	cds	2135728	2136017	.	+	.
Chr3	exonerate:protein2genome:local	exon	2135728	2136017	.	+	.	insertions 0 ; deletions 0 ; identity 100.00 ; similarity 100.00
Chr3	exonerate:protein2genome:local	similarity	2135404	2136017	920	+	.	alignment_id 1 ; Query AFUB_041470-T-p1 ; Align 2135404 1 246 ; Align 2135730 84 288
#AFUB_041020-T-p1	exonerate:protein2genome:local	similarity	1	279	1371	.	.	alignment_id 1 ; Target Chr3 ; Align 1 2287367 26 ; Align 28 2287501 180 ; Align 209 2288104 71
Chr3	exonerate:protein2genome:local	gene	2287367	2288316	1371	+	.	gene_id 1 ; Name=AFUB_041020-T-p1 ; gene_orientation + ; identity 100.00 ; similarity 100.00
Chr3	exonerate:protein2genome:local	cds	2287367	2287446	.	+	.
Chr3	exonerate:protein2genome:local	exon	2287367	2287446	.	+	.	insertions 0 ; deletions 0 ; identity 100.00 ; similarity 100.00
Chr3	exonerate:protein2genome:local	splice5	2287447	2287448	.	+	.	intron_id 1 ; splice_site "GT"
Chr3	exonerate:protein2genome:local	intron	2287447	2287499	.	+	.	intron_id 1
Chr3	exonerate:protein2genome:local	splice3	2287498	2287499	.	+	.	intron_id 0 ; splice_site "AG"
Chr3	exonerate:protein2genome:local	cds	2287500	2288042	.	+	.
Chr3	exonerate:protein2genome:local	exon	2287500	2288042	.	+	.	insertions 0 ; deletions 0 ; identity 100.00 ; similarity 100.00
Chr3	exonerate:protein2genome:local	splice5	2288043	2288044	.	+	.	intron_id 2 ; splice_site "GT"
Chr3	exonerate:protein2genome:local	intron	2288043	2288102	.	+	.	intron_id 2
Chr3	exonerate:protein2genome:local	splice3	2288101	2288102	.	+	.	intron_id 1 ; splice_site "AG"
Chr3	exonerate:protein2genome:local	cds	2288103	2288316	.	+	.
Chr3	exonerate:protein2genome:local	exon	2288103	2288316	.	+	.	insertions 0 ; deletions 0 ; identity 100.00 ; similarity 100.00
Chr3	exonerate:protein2genome:local	similarity	2287367	2288316	1371	+	.	alignment_id 1 ; Query AFUB_041020-T-p1 ; Align 2287367 1 78 ; Align 2287501 28 540 ; Align 2288104 209 213
#AFUB_041160-T-p1	exonerate:protein2genome:local	similarity	1	383	1944	.	.	alignment_id 1 ; Target Chr3 ; Align 1 2242606 66 ; Align 68 2242865 68 ; Align 137 2243122 151 ; Align 288 2243626 12 ; Align 301 2243711 44 ; Align 345 2243888 39
Chr3	exonerate:protein2genome:local	gene	2242606	2244004	1944	+	.	gene_id 1 ; Name=AFUB_041160-T-p1 ; gene_orientation + ; identity 100.00 ; similarity 100.00
Chr3	exonerate:protein2genome:local	cds	2242606	2242805	.	+	.
Chr3	exonerate:protein2genome:local	exon	2242606	2242805	.	+	.	insertions 0 ; deletions 0 ; identity 100.00 ; similarity 100.00
Chr3	exonerate:protein2genome:local	splice5	2242806	2242807	.	+	.	intron_id 1 ; splice_site "GT"
Chr3	exonerate:protein2genome:local	intron	2242806	2242863	.	+	.	intron_id 1
Chr3	exonerate:protein2genome:local	splice3	2242862	2242863	.	+	.	intron_id 0 ; splice_site "AG"
Chr3	exonerate:protein2genome:local	cds	2242864	2243069	.	+	.
Chr3	exonerate:protein2genome:local	exon	2242864	2243069	.	+	.	insertions 0 ; deletions 0 ; identity 100.00 ; similarity 100.00
Chr3	exonerate:protein2genome:local	splice5	2243070	2243071	.	+	.	intron_id 2 ; splice_site "GT"
Chr3	exonerate:protein2genome:local	intron	2243070	2243119	.	+	.	intron_id 2
Chr3	exonerate:protein2genome:local	splice3	2243118	2243119	.	+	.	intron_id 1 ; splice_site "AG"
Chr3	exonerate:protein2genome:local	cds	2243120	2243574	.	+	.
Chr3	exonerate:protein2genome:local	exon	2243120	2243574	.	+	.	insertions 0 ; deletions 0 ; identity 100.00 ; similarity 100.00
Chr3	exonerate:protein2genome:local	splice5	2243575	2243576	.	+	.	intron_id 3 ; splice_site "GT"
Chr3	exonerate:protein2genome:local	intron	2243575	2243625	.	+	.	intron_id 3
Chr3	exonerate:protein2genome:local	splice3	2243624	2243625	.	+	.	intron_id 2 ; splice_site "AG"
Chr3	exonerate:protein2genome:local	cds	2243626	2243662	.	+	.
Chr3	exonerate:protein2genome:local	exon	2243626	2243662	.	+	.	insertions 0 ; deletions 0 ; identity 100.00 ; similarity 100.00
Chr3	exonerate:protein2genome:local	splice5	2243663	2243664	.	+	.	intron_id 4 ; splice_site "GT"
Chr3	exonerate:protein2genome:local	intron	2243663	2243708	.	+	.	intron_id 4
Chr3	exonerate:protein2genome:local	splice3	2243707	2243708	.	+	.	intron_id 3 ; splice_site "AG"
Chr3	exonerate:protein2genome:local	cds	2243709	2243842	.	+	.
Chr3	exonerate:protein2genome:local	exon	2243709	2243842	.	+	.	insertions 0 ; deletions 0 ; identity 100.00 ; similarity 100.00
Chr3	exonerate:protein2genome:local	splice5	2243843	2243844	.	+	.	intron_id 5 ; splice_site "GT"
Chr3	exonerate:protein2genome:local	intron	2243843	2243887	.	+	.	intron_id 5
Chr3	exonerate:protein2genome:local	splice3	2243886	2243887	.	+	.	intron_id 4 ; splice_site "AG"
Chr3	exonerate:protein2genome:local	cds	2243888	2244004	.	+	.
Chr3	exonerate:protein2genome:local	exon	2243888	2244004	.	+	.	insertions 0 ; deletions 0 ; identity 100.00 ; similarity 100.00
Chr3	exonerate:protein2genome:local	similarity	2242606	2244004	1944	+	.	alignment_id 1 ; Query AFUB_041160-T-p1 ; Align 2242606 1 198 ; Align 2242865 68 204 ; Align 2243122 137 453 ; Align 2243626 288 36 ; Align 2243711 301 132 ; Align 2243888 345 117
#AFUB_041160-T-p1	exonerate:protein2genome:local	similarity	200	350	260	.	.	alignment_id 2 ; Target Chr3 ; Align 200 382698 64 ; Align 266 382890 85
Chr3	exonerate:protein2genome:local	gene	382698	383144	260	+	.	gene_id 2 ; Name=AFUB_041160-T-p1 ; gene_orientation . ; identity 40.27 ; similarity 56.38
Chr3	exonerate:protein2genome:local	cds	382698	383144	.	+	.
Chr3	exonerate:protein2genome:local	exon	382698	383144	.	+	.	insertions 0 ; deletions 2 ; identity 40.27 ; similarity 56.38
Chr3	exonerate:protein2genome:local	similarity	382698	383144	260	+	.	alignment_id 2 ; Query AFUB_041160-T-p1 ; Align 382698 200 192 ; Align 382890 266 255
#AFUB_041530-T-p1	exonerate:protein2genome:local	similarity	1	254	1311	.	.	alignment_id 1 ; Target Chr3 ; Align 1 2121144 17 ; Align 19 2121358 11 ; Align 30 2121426 107 ; Align 138 2121843 50 ; Align 189 2122038 66
Chr3	exonerate:protein2genome:local	gene	2121144	2122235	1311	+	.	gene_id 1 ; Name=AFUB_041530-T-p1 ; gene_orientation + ; identity 100.00 ; similarity 100.00
Chr3	exonerate:protein2genome:local	cds	2121144	2121195	.	+	.
Chr3	exonerate:protein2genome:local	exon	2121144	2121195	.	+	.	insertions 0 ; deletions 0 ; identity 100.00 ; similarity 100.00
Chr3	exonerate:protein2genome:local	splice5	2121196	2121197	.	+	.	intron_id 1 ; splice_site "GT"
Chr3	exonerate:protein2genome:local	intron	2121196	2121355	.	+	.	intron_id 1
Chr3	exonerate:protein2genome:local	splice3	2121354	2121355	.	+	.	intron_id 0 ; splice_site "AG"
Chr3	exonerate:protein2genome:local	cds	2121356	2121390	.	+	.
Chr3	exonerate:protein2genome:local	exon	2121356	2121390	.	+	.	insertions 0 ; deletions 0 ; identity 100.00 ; similarity 100.00
Chr3	exonerate:protein2genome:local	splice5	2121391	2121392	.	+	.	intron_id 2 ; splice_site "GT"
Chr3	exonerate:protein2genome:local	intron	2121391	2121425	.	+	.	intron_id 2
Chr3	exonerate:protein2genome:local	splice3	2121424	2121425	.	+	.	intron_id 1 ; splice_site "AG"
Chr3	exonerate:protein2genome:local	cds	2121426	2121748	.	+	.
Chr3	exonerate:protein2genome:local	exon	2121426	2121748	.	+	.	insertions 0 ; deletions 0 ; identity 100.00 ; similarity 100.00
Chr3	exonerate:protein2genome:local	splice5	2121749	2121750	.	+	.	intron_id 3 ; splice_site "GT"
Chr3	exonerate:protein2genome:local	intron	2121749	2121841	.	+	.	intron_id 3
Chr3	exonerate:protein2genome:local	splice3	2121840	2121841	.	+	.	intron_id 2 ; splice_site "AG"
Chr3	exonerate:protein2genome:local	cds	2121842	2121993	.	+	.
Chr3	exonerate:protein2genome:local	exon	2121842	2121993	.	+	.	insertions 0 ; deletions 0 ; identity 100.00 ; similarity 100.00
Chr3	exonerate:protein2genome:local	splice5	2121994	2121995	.	+	.	intron_id 4 ; splice_site "GT"
Chr3	exonerate:protein2genome:local	intron	2121994	2122035	.	+	.	intron_id 4
Chr3	exonerate:protein2genome:local	splice3	2122034	2122035	.	+	.	intron_id 3 ; splice_site "AG"
Chr3	exonerate:protein2genome:local	cds	2122036	2122235	.	+	.
Chr3	exonerate:protein2genome:local	exon	2122036	2122235	.	+	.	insertions 0 ; deletions 0 ; identity 100.00 ; similarity 100.00
Chr3	exonerate:protein2genome:local	similarity	2121144	2122235	1311	+	.	alignment_id 1 ; Query AFUB_041530-T-p1 ; Align 2121144 1 51 ; Align 2121358 19 33 ; Align 2121426 30 321 ; Align 2121843 138 150 ; Align 2122038 189 198
#AFUB_041340-T-p1	exonerate:protein2genome:local	similarity	1	169	871	.	.	alignment_id 1 ; Target Chr3 ; Align 1 2175983 86 ; Align 87 2175577 83
Chr3	exonerate:protein2genome:local	gene	2175328	2175982	871	-	.	gene_id 1 ; Name=AFUB_041340-T-p1 ; gene_orientation + ; identity 100.00 ; similarity 100.00
Chr3	exonerate:protein2genome:local	cds	2175725	2175982	.	-	.
Chr3	exonerate:protein2genome:local	exon	2175725	2175982	.	-	.	insertions 0 ; deletions 0 ; identity 100.00 ; similarity 100.00
Chr3	exonerate:protein2genome:local	splice5	2175723	2175724	.	-	.	intron_id 1 ; splice_site "GT"
Chr3	exonerate:protein2genome:local	intron	2175577	2175724	.	-	.	intron_id 1
Chr3	exonerate:protein2genome:local	splice3	2175577	2175578	.	-	.	intron_id 0 ; splice_site "AG"
Chr3	exonerate:protein2genome:local	cds	2175328	2175576	.	-	.
Chr3	exonerate:protein2genome:local	exon	2175328	2175576	.	-	.	insertions 0 ; deletions 0 ; identity 100.00 ; similarity 100.00
Chr3	exonerate:protein2genome:local	similarity	2175328	2175982	871	-	.	alignment_id 1 ; Query AFUB_041340-T-p1 ; Align 2175983 1 258 ; Align 2175577 87 249
#AFUB_041370-T-p1	exonerate:protein2genome:local	similarity	1	106	547	.	.	alignment_id 1 ; Target Chr3 ; Align 1 2169101 26 ; Align 28 2168725 79
Chr3	exonerate:protein2genome:local	gene	2168488	2169100	547	-	.	gene_id 1 ; Name=AFUB_041370-T-p1 ; gene_orientation + ; identity 100.00 ; similarity 100.00
Chr3	exonerate:protein2genome:local	cds	2169021	2169100	.	-	.
Chr3	exonerate:protein2genome:local	exon	2169021	2169100	.	-	.	insertions 0 ; deletions 0 ; identity 100.00 ; similarity 100.00
Chr3	exonerate:protein2genome:local	splice5	2169019	2169020	.	-	.	intron_id 1 ; splice_site "GT"
Chr3	exonerate:protein2genome:local	intron	2168726	2169020	.	-	.	intron_id 1
Chr3	exonerate:protein2genome:local	splice3	2168726	2168727	.	-	.	intron_id 0 ; splice_site "AG"
Chr3	exonerate:protein2genome:local	cds	2168488	2168725	.	-	.
Chr3	exonerate:protein2genome:local	exon	2168488	2168725	.	-	.	insertions 0 ; deletions 0 ; identity 100.00 ; similarity 100.00
Chr3	exonerate:protein2genome:local	similarity	2168488	2169100	547	-	.	alignment_id 1 ; Query AFUB_041370-T-p1 ; Align 2169101 1 78 ; Align 2168725 28 237
#AFUB_041130-T-p1	exonerate:protein2genome:local	similarity	224	474	336	.	.	alignment_id 1 ; Target Chr8 ; Align 224 1455924 57 ; Align 281 1455750 135 ; Align 416 1455339 59
Chr8	exonerate:protein2genome:local	gene	1455162	1455923	336	-	.	gene_id 1 ; Name=AFUB_041130-T-p1 ; gene_orientation . ; identity 32.27 ; similarity 54.18
Chr8	exonerate:protein2genome:local	cds	1455162	1455923	.	-	.
Chr8	exonerate:protein2genome:local	exon	1455162	1455923	.	-	.	insertions 9 ; deletions 0 ; identity 32.27 ; similarity 54.18
Chr8	exonerate:protein2genome:local	similarity	1455162	1455923	336	-	.	alignment_id 1 ; Query AFUB_041130-T-p1 ; Align 1455924 224 171 ; Align 1455750 281 405 ; Align 1455339 416 177
#AFUB_041130-T-p1	exonerate:protein2genome:local	similarity	220	478	302	.	.	alignment_id 2 ; Target Chr8 ; Align 220 1503106 61 ; Align 281 1502920 117 ; Align 398 1502563 14 ; Align 413 1502521 66
Chr8	exonerate:protein2genome:local	gene	1502323	1503105	302	-	.	gene_id 2 ; Name=AFUB_041130-T-p1 ; gene_orientation . ; identity 31.01 ; similarity 52.71
Chr8	exonerate:protein2genome:local	cds	1502323	1503105	.	-	.
Chr8	exonerate:protein2genome:local	exon	1502323	1503105	.	-	.	insertions 9 ; deletions 1 ; identity 31.01 ; similarity 52.71
Chr8	exonerate:protein2genome:local	similarity	1502323	1503105	302	-	.	alignment_id 2 ; Query AFUB_041130-T-p1 ; Align 1503106 220 183 ; Align 1502920 281 351 ; Align 1502563 398 42 ; Align 1502521 413 198
#AFUB_041650-T-p1	exonerate:protein2genome:local	similarity	17	157	325	.	.	alignment_id 1 ; Target Chr1 ; Align 17 599571 19 ; Align 39 599628 27 ; Align 67 599709 91
Chr1	exonerate:protein2genome:local	gene	599571	599981	325	+	.	gene_id 1 ; Name=AFUB_041650-T-p1 ; gene_orientation . ; identity 53.28 ; similarity 66.42
Chr1	exonerate:protein2genome:local	cds	599571	599981	.	+	.
Chr1	exonerate:protein2genome:local	exon	599571	599981	.	+	.	insertions 0 ; deletions 4 ; identity 53.28 ; similarity 66.42
Chr1	exonerate:protein2genome:local	similarity	599571	599981	325	+	.	alignment_id 1 ; Query AFUB_041650-T-p1 ; Align 599571 17 57 ; Align 599628 39 81 ; Align 599709 67 273
#AFUB_041650-T-p1	exonerate:protein2genome:local	similarity	27	163	475	.	.	alignment_id 1 ; Target Chr2 ; Align 27 510156 22 ; Align 50 510005 114
Chr2	exonerate:protein2genome:local	gene	509663	510155	475	-	.	gene_id 1 ; Name=AFUB_041650-T-p1 ; gene_orientation + ; identity 68.38 ; similarity 80.88
Chr2	exonerate:protein2genome:local	cds	510089	510155	.	-	.
Chr2	exonerate:protein2genome:local	exon	510089	510155	.	-	.	insertions 0 ; deletions 0 ; identity 81.82 ; similarity 86.36
Chr2	exonerate:protein2genome:local	splice5	510087	510088	.	-	.	intron_id 1 ; splice_site "GG"
Chr2	exonerate:protein2genome:local	intron	510007	510088	.	-	.	intron_id 1
Chr2	exonerate:protein2genome:local	splice3	510007	510008	.	-	.	intron_id 0 ; splice_site "AG"
Chr2	exonerate:protein2genome:local	cds	509663	510006	.	-	.
Chr2	exonerate:protein2genome:local	exon	509663	510006	.	-	.	insertions 0 ; deletions 0 ; identity 65.79 ; similarity 79.82
Chr2	exonerate:protein2genome:local	similarity	509663	510155	475	-	.	alignment_id 1 ; Query AFUB_041650-T-p1 ; Align 510156 27 66 ; Align 510005 50 342
#AFUB_041640-T-p1	exonerate:protein2genome:local	similarity	10	170	257	.	.	alignment_id 1 ; Target Chr2 ; Align 10 3396594 87 ; Align 97 3396321 31 ; Align 128 3396216 43
Chr2	exonerate:protein2genome:local	gene	3396087	3396593	257	-	.	gene_id 1 ; Name=AFUB_041640-T-p1 ; gene_orientation . ; identity 42.24 ; similarity 58.39
Chr2	exonerate:protein2genome:local	cds	3396087	3396593	.	-	.
Chr2	exonerate:protein2genome:local	exon	3396087	3396593	.	-	.	insertions 24 ; deletions 0 ; identity 42.24 ; similarity 58.39
Chr2	exonerate:protein2genome:local	similarity	3396087	3396593	257	-	.	alignment_id 1 ; Query AFUB_041640-T-p1 ; Align 3396594 10 261 ; Align 3396321 97 93 ; Align 3396216 128 129
#AFUB_041690-T-p1	exonerate:protein2genome:local	similarity	1	139	749	.	.	alignment_id 1 ; Target Chr3 ; Align 1 2073385 139
Chr3	exonerate:protein2genome:local	gene	2073385	2073801	749	+	.	gene_id 1 ; Name=AFUB_041690-T-p1 ; gene_orientation . ; identity 100.00 ; similarity 100.00
Chr3	exonerate:protein2genome:local	cds	2073385	2073801	.	+	.
Chr3	exonerate:protein2genome:local	exon	2073385	2073801	.	+	.	insertions 0 ; deletions 0 ; identity 100.00 ; similarity 100.00
Chr3	exonerate:protein2genome:local	similarity	2073385	2073801	749	+	.	alignment_id 1 ; Query AFUB_041690-T-p1 ; Align 2073385 1 417
#AFUB_042060-T-p1	exonerate:protein2genome:local	similarity	1	189	942	.	.	alignment_id 1 ; Target Chr3 ; Align 1 1964500 23 ; Align 25 1964657 44 ; Align 69 1964849 19 ; Align 89 1964997 101
Chr3	exonerate:protein2genome:local	gene	1964500	1965299	942	+	.	gene_id 1 ; Name=AFUB_042060-T-p1 ; gene_orientation + ; identity 100.00 ; similarity 100.00
Chr3	exonerate:protein2genome:local	cds	1964500	1964570	.	+	.
Chr3	exonerate:protein2genome:local	exon	1964500	1964570	.	+	.	insertions 0 ; deletions 0 ; identity 100.00 ; similarity 100.00
Chr3	exonerate:protein2genome:local	splice5	1964571	1964572	.	+	.	intron_id 1 ; splice_site "GT"
Chr3	exonerate:protein2genome:local	intron	1964571	1964655	.	+	.	intron_id 1
Chr3	exonerate:protein2genome:local	splice3	1964654	1964655	.	+	.	intron_id 0 ; splice_site "AG"
Chr3	exonerate:protein2genome:local	cds	1964656	1964788	.	+	.
Chr3	exonerate:protein2genome:local	exon	1964656	1964788	.	+	.	insertions 0 ; deletions 0 ; identity 100.00 ; similarity 100.00
Chr3	exonerate:protein2genome:local	splice5	1964789	1964790	.	+	.	intron_id 2 ; splice_site "GT"
Chr3	exonerate:protein2genome:local	intron	1964789	1964848	.	+	.	intron_id 2
Chr3	exonerate:protein2genome:local	splice3	1964847	1964848	.	+	.	intron_id 1 ; splice_site "AG"
Chr3	exonerate:protein2genome:local	cds	1964849	1964906	.	+	.
Chr3	exonerate:protein2genome:local	exon	1964849	1964906	.	+	.	insertions 0 ; deletions 0 ; identity 100.00 ; similarity 100.00
Chr3	exonerate:protein2genome:local	splice5	1964907	1964908	.	+	.	intron_id 3 ; splice_site "GT"
Chr3	exonerate:protein2genome:local	intron	1964907	1964994	.	+	.	intron_id 3
Chr3	exonerate:protein2genome:local	splice3	1964993	1964994	.	+	.	intron_id 2 ; splice_site "AG"
Chr3	exonerate:protein2genome:local	cds	1964995	1965299	.	+	.
Chr3	exonerate:protein2genome:local	exon	1964995	1965299	.	+	.	insertions 0 ; deletions 0 ; identity 100.00 ; similarity 100.00
Chr3	exonerate:protein2genome:local	similarity	1964500	1965299	942	+	.	alignment_id 1 ; Query AFUB_042060-T-p1 ; Align 1964500 1 69 ; Align 1964657 25 132 ; Align 1964849 69 57 ; Align 1964997 89 303
#AFUB_041550-T-p1	exonerate:protein2genome:local	similarity	1	268	1315	.	.	alignment_id 1 ; Target Chr3 ; Align 1 2117155 63 ; Align 64 2117394 121 ; Align 185 2117810 15 ; Align 200 2117902 69
Chr3	exonerate:protein2genome:local	gene	2117155	2118108	1315	+	.	gene_id 1 ; Name=AFUB_041550-T-p1 ; gene_orientation + ; identity 100.00 ; similarity 100.00
Chr3	exonerate:protein2genome:local	cds	2117155	2117343	.	+	.
Chr3	exonerate:protein2genome:local	exon	2117155	2117343	.	+	.	insertions 0 ; deletions 0 ; identity 100.00 ; similarity 100.00
Chr3	exonerate:protein2genome:local	splice5	2117344	2117345	.	+	.	intron_id 1 ; splice_site "GT"
Chr3	exonerate:protein2genome:local	intron	2117344	2117393	.	+	.	intron_id 1
Chr3	exonerate:protein2genome:local	splice3	2117392	2117393	.	+	.	intron_id 0 ; splice_site "AG"
Chr3	exonerate:protein2genome:local	cds	2117394	2117756	.	+	.
Chr3	exonerate:protein2genome:local	exon	2117394	2117756	.	+	.	insertions 0 ; deletions 0 ; identity 100.00 ; similarity 100.00
Chr3	exonerate:protein2genome:local	splice5	2117757	2117758	.	+	.	intron_id 2 ; splice_site "GT"
Chr3	exonerate:protein2genome:local	intron	2117757	2117809	.	+	.	intron_id 2
Chr3	exonerate:protein2genome:local	splice3	2117808	2117809	.	+	.	intron_id 1 ; splice_site "AG"
Chr3	exonerate:protein2genome:local	cds	2117810	2117854	.	+	.
Chr3	exonerate:protein2genome:local	exon	2117810	2117854	.	+	.	insertions 0 ; deletions 0 ; identity 100.00 ; similarity 100.00
Chr3	exonerate:protein2genome:local	splice5	2117855	2117856	.	+	.	intron_id 3 ; splice_site "GT"
Chr3	exonerate:protein2genome:local	intron	2117855	2117901	.	+	.	intron_id 3
Chr3	exonerate:protein2genome:local	splice3	2117900	2117901	.	+	.	intron_id 2 ; splice_site "AG"
Chr3	exonerate:protein2genome:local	cds	2117902	2118108	.	+	.
Chr3	exonerate:protein2genome:local	exon	2117902	2118108	.	+	.	insertions 0 ; deletions 0 ; identity 100.00 ; similarity 100.00
Chr3	exonerate:protein2genome:local	similarity	2117155	2118108	1315	+	.	alignment_id 1 ; Query AFUB_041550-T-p1 ; Align 2117155 1 189 ; Align 2117394 64 363 ; Align 2117810 185 45 ; Align 2117902 200 207
#AFUB_042000-T-p1	exonerate:protein2genome:local	similarity	1	235	1165	.	.	alignment_id 1 ; Target Chr3 ; Align 1 1984940 96 ; Align 98 1985305 138
Chr3	exonerate:protein2genome:local	gene	1984940	1985718	1165	+	.	gene_id 1 ; Name=AFUB_042000-T-p1 ; gene_orientation + ; identity 100.00 ; similarity 100.00
Chr3	exonerate:protein2genome:local	cds	1984940	1985228	.	+	.
Chr3	exonerate:protein2genome:local	exon	1984940	1985228	.	+	.	insertions 0 ; deletions 0 ; identity 100.00 ; similarity 100.00
Chr3	exonerate:protein2genome:local	splice5	1985229	1985230	.	+	.	intron_id 1 ; splice_site "GT"
Chr3	exonerate:protein2genome:local	intron	1985229	1985302	.	+	.	intron_id 1
Chr3	exonerate:protein2genome:local	splice3	1985301	1985302	.	+	.	intron_id 0 ; splice_site "AG"
Chr3	exonerate:protein2genome:local	cds	1985303	1985718	.	+	.
Chr3	exonerate:protein2genome:local	exon	1985303	1985718	.	+	.	insertions 0 ; deletions 0 ; identity 100.00 ; similarity 100.00
Chr3	exonerate:protein2genome:local	similarity	1984940	1985718	1165	+	.	alignment_id 1 ; Query AFUB_042000-T-p1 ; Align 1984940 1 288 ; Align 1985305 98 414
#AFUB_041650-T-p1	exonerate:protein2genome:local	similarity	37	163	371	.	.	alignment_id 1 ; Target Chr4 ; Align 37 1744012 34 ; Align 72 1744180 26 ; Align 99 1744316 20 ; Align 120 1744449 30 ; Align 150 1744542 14
Chr4	exonerate:protein2genome:local	gene	1744012	1744583	371	+	.	gene_id 1 ; Name=AFUB_041650-T-p1 ; gene_orientation + ; identity 64.52 ; similarity 82.26
Chr4	exonerate:protein2genome:local	cds	1744012	1744114	.	+	.
Chr4	exonerate:protein2genome:local	exon	1744012	1744114	.	+	.	insertions 0 ; deletions 0 ; identity 73.53 ; similarity 91.18
Chr4	exonerate:protein2genome:local	splice5	1744115	1744116	.	+	.	intron_id 1 ; splice_site "GT"
Chr4	exonerate:protein2genome:local	intron	1744115	1744177	.	+	.	intron_id 1
Chr4	exonerate:protein2genome:local	splice3	1744176	1744177	.	+	.	intron_id 0 ; splice_site "AG"
Chr4	exonerate:protein2genome:local	cds	1744178	1744258	.	+	.
Chr4	exonerate:protein2genome:local	exon	1744178	1744258	.	+	.	insertions 0 ; deletions 0 ; identity 69.23 ; similarity 88.46
Chr4	exonerate:protein2genome:local	splice5	1744259	1744260	.	+	.	intron_id 2 ; splice_site "GT"
Chr4	exonerate:protein2genome:local	intron	1744259	1744313	.	+	.	intron_id 2
Chr4	exonerate:protein2genome:local	splice3	1744312	1744313	.	+	.	intron_id 1 ; splice_site "AG"
Chr4	exonerate:protein2genome:local	cds	1744314	1744377	.	+	.
Chr4	exonerate:protein2genome:local	exon	1744314	1744377	.	+	.	insertions 0 ; deletions 0 ; identity 90.00 ; similarity 95.00
Chr4	exonerate:protein2genome:local	splice5	1744378	1744379	.	+	.	intron_id 3 ; splice_site "GT"
Chr4	exonerate:protein2genome:local	intron	1744378	1744447	.	+	.	intron_id 3
Chr4	exonerate:protein2genome:local	splice3	1744446	1744447	.	+	.	intron_id 2 ; splice_site "AG"
Chr4	exonerate:protein2genome:local	cds	1744448	1744583	.	+	.
Chr4	exonerate:protein2genome:local	exon	1744448	1744583	.	+	.	insertions 3 ; deletions 0 ; identity 43.18 ; similarity 65.91
Chr4	exonerate:protein2genome:local	similarity	1744012	1744583	371	+	.	alignment_id 1 ; Query AFUB_041650-T-p1 ; Align 1744012 37 102 ; Align 1744180 72 78 ; Align 1744316 99 60 ; Align 1744449 120 90 ; Align 1744542 150 42
#AFUB_041940-T-p1	exonerate:protein2genome:local	similarity	94	317	328	.	.	alignment_id 1 ; Target Chr5 ; Align 94 945247 78 ; Align 173 944930 46 ; Align 220 944792 12 ; Align 233 944756 27 ; Align 261 944675 22 ; Align 283 944606 12 ; Align 295 944564 23
Chr5	exonerate:protein2genome:local	gene	944495	945246	328	-	.	gene_id 1 ; Name=AFUB_041940-T-p1 ; gene_orientation + ; identity 40.00 ; similarity 57.27
Chr5	exonerate:protein2genome:local	cds	945012	945246	.	-	.
Chr5	exonerate:protein2genome:local	exon	945012	945246	.	-	.	insertions 0 ; deletions 0 ; identity 50.00 ; similarity 60.26
Chr5	exonerate:protein2genome:local	splice5	945010	945011	.	-	.	intron_id 1 ; splice_site "AC"
Chr5	exonerate:protein2genome:local	intron	944932	945011	.	-	.	intron_id 1
Chr5	exonerate:protein2genome:local	splice3	944932	944933	.	-	.	intron_id 0 ; splice_site "AG"
Chr5	exonerate:protein2genome:local	cds	944495	944931	.	-	.
Chr5	exonerate:protein2genome:local	exon	944495	944931	.	-	.	insertions 9 ; deletions 3 ; identity 34.51 ; similarity 55.63
Chr5	exonerate:protein2genome:local	similarity	944495	945246	328	-	.	alignment_id 1 ; Query AFUB_041940-T-p1 ; Align 945247 94 234 ; Align 944930 173 138 ; Align 944792 220 36 ; Align 944756 233 81 ; Align 944675 261 66 ; Align 944606 283 36 ; Align 944564 295 69
#AFUB_041650-T-p1	exonerate:protein2genome:local	similarity	13	163	346	.	.	alignment_id 1 ; Target Chr8 ; Align 13 829985 28 ; Align 42 829824 38 ; Align 80 829707 21 ; Align 101 829594 63
Chr8	exonerate:protein2genome:local	gene	829405	829984	346	-	.	gene_id 1 ; Name=AFUB_041650-T-p1 ; gene_orientation + ; identity 52.00 ; similarity 66.67
Chr8	exonerate:protein2genome:local	cds	829900	829984	.	-	.
Chr8	exonerate:protein2genome:local	exon	829900	829984	.	-	.	insertions 0 ; deletions 0 ; identity 57.14 ; similarity 67.86
Chr8	exonerate:protein2genome:local	splice5	829898	829899	.	-	.	intron_id 1 ; splice_site "GT"
Chr8	exonerate:protein2genome:local	intron	829826	829899	.	-	.	intron_id 1
Chr8	exonerate:protein2genome:local	splice3	829826	829827	.	-	.	intron_id 0 ; splice_site "AG"
Chr8	exonerate:protein2genome:local	cds	829644	829825	.	-	.
Chr8	exonerate:protein2genome:local	exon	829644	829825	.	-	.	insertions 3 ; deletions 0 ; identity 51.67 ; similarity 63.33
Chr8	exonerate:protein2genome:local	splice5	829642	829643	.	-	.	intron_id 2 ; splice_site "GT"
Chr8	exonerate:protein2genome:local	intron	829594	829643	.	-	.	intron_id 2
Chr8	exonerate:protein2genome:local	splice3	829594	829595	.	-	.	intron_id 1 ; splice_site "AG"
Chr8	exonerate:protein2genome:local	cds	829405	829593	.	-	.
Chr8	exonerate:protein2genome:local	exon	829405	829593	.	-	.	insertions 0 ; deletions 0 ; identity 50.79 ; similarity 69.84
Chr8	exonerate:protein2genome:local	similarity	829405	829984	346	-	.	alignment_id 1 ; Query AFUB_041650-T-p1 ; Align 829985 13 84 ; Align 829824 42 114 ; Align 829707 80 63 ; Align 829594 101 189
#AFUB_041700-T-p1	exonerate:protein2genome:local	similarity	173	550	754	.	.	alignment_id 1 ; Target Chr8 ; Align 173 1643934 42 ; Align 215 1643805 56 ; Align 271 1643634 7 ; Align 278 1643610 35 ; Align 313 1643499 118 ; Align 431 1643139 39 ; Align 472 1643022 79
Chr8	exonerate:protein2genome:local	gene	1642785	1643933	754	-	.	gene_id 1 ; Name=AFUB_041700-T-p1 ; gene_orientation . ; identity 42.82 ; similarity 62.23
Chr8	exonerate:protein2genome:local	cds	1642785	1643933	.	-	.
Chr8	exonerate:protein2genome:local	exon	1642785	1643933	.	-	.	insertions 21 ; deletions 2 ; identity 42.82 ; similarity 62.23
Chr8	exonerate:protein2genome:local	similarity	1642785	1643933	754	-	.	alignment_id 1 ; Query AFUB_041700-T-p1 ; Align 1643934 173 126 ; Align 1643805 215 168 ; Align 1643634 271 21 ; Align 1643610 278 105 ; Align 1643499 313 354 ; Align 1643139 431 117 ; Align 1643022 472 237
#AFUB_041700-T-p1	exonerate:protein2genome:local	similarity	20	158	543	.	.	alignment_id 2 ; Target Chr8 ; Align 20 1644345 139
Chr8	exonerate:protein2genome:local	gene	1643928	1644344	543	-	.	gene_id 2 ; Name=AFUB_041700-T-p1 ; gene_orientation . ; identity 67.63 ; similarity 80.58
Chr8	exonerate:protein2genome:local	cds	1643928	1644344	.	-	.
Chr8	exonerate:protein2genome:local	exon	1643928	1644344	.	-	.	insertions 0 ; deletions 0 ; identity 67.63 ; similarity 80.58
Chr8	exonerate:protein2genome:local	similarity	1643928	1644344	543	-	.	alignment_id 2 ; Query AFUB_041700-T-p1 ; Align 1644345 20 417
#AFUB_041900-T-p1	exonerate:protein2genome:local	similarity	174	373	256	.	.	alignment_id 1 ; Target Chr8 ; Align 174 887289 46 ; Align 224 887151 150
Chr8	exonerate:protein2genome:local	gene	886701	887288	256	-	.	gene_id 1 ; Name=AFUB_041900-T-p1 ; gene_orientation . ; identity 33.67 ; similarity 49.49
Chr8	exonerate:protein2genome:local	cds	886701	887288	.	-	.
Chr8	exonerate:protein2genome:local	exon	886701	887288	.	-	.	insertions 0 ; deletions 4 ; identity 33.67 ; similarity 49.49
Chr8	exonerate:protein2genome:local	similarity	886701	887288	256	-	.	alignment_id 1 ; Query AFUB_041900-T-p1 ; Align 887289 174 138 ; Align 887151 224 450
#AFUB_042810-T-p1	exonerate:protein2genome:local	similarity	1	114	527	.	.	alignment_id 1 ; Target Chr3 ; Align 1 1767457 9 ; Align 11 1767728 24 ; Align 36 1767895 30 ; Align 67 1768052 48
Chr3	exonerate:protein2genome:local	gene	1767457	1768195	527	+	.	gene_id 1 ; Name=AFUB_042810-T-p1 ; gene_orientation + ; identity 100.00 ; similarity 100.00
Chr3	exonerate:protein2genome:local	cds	1767457	1767484	.	+	.
Chr3	exonerate:protein2genome:local	exon	1767457	1767484	.	+	.	insertions 0 ; deletions 0 ; identity 100.00 ; similarity 100.00
Chr3	exonerate:protein2genome:local	splice5	1767485	1767486	.	+	.	intron_id 1 ; splice_site "GT"
Chr3	exonerate:protein2genome:local	intron	1767485	1767725	.	+	.	intron_id 1
Chr3	exonerate:protein2genome:local	splice3	1767724	1767725	.	+	.	intron_id 0 ; splice_site "AG"
Chr3	exonerate:protein2genome:local	cds	1767726	1767800	.	+	.
Chr3	exonerate:protein2genome:local	exon	1767726	1767800	.	+	.	insertions 0 ; deletions 0 ; identity 100.00 ; similarity 100.00
Chr3	exonerate:protein2genome:local	splice5	1767801	1767802	.	+	.	intron_id 2 ; splice_site "GT"
Chr3	exonerate:protein2genome:local	intron	1767801	1767892	.	+	.	intron_id 2
Chr3	exonerate:protein2genome:local	splice3	1767891	1767892	.	+	.	intron_id 1 ; splice_site "AG"
Chr3	exonerate:protein2genome:local	cds	1767893	1767985	.	+	.
Chr3	exonerate:protein2genome:local	exon	1767893	1767985	.	+	.	insertions 0 ; deletions 0 ; identity 100.00 ; similarity 100.00
Chr3	exonerate:protein2genome:local	splice5	1767986	1767987	.	+	.	intron_id 3 ; splice_site "GT"
Chr3	exonerate:protein2genome:local	intron	1767986	1768049	.	+	.	intron_id 3
Chr3	exonerate:protein2genome:local	splice3	1768048	1768049	.	+	.	intron_id 2 ; splice_site "AG"
Chr3	exonerate:protein2genome:local	cds	1768050	1768195	.	+	.
Chr3	exonerate:protein2genome:local	exon	1768050	1768195	.	+	.	insertions 0 ; deletions 0 ; identity 100.00 ; similarity 100.00
Chr3	exonerate:protein2genome:local	similarity	1767457	1768195	527	+	.	alignment_id 1 ; Query AFUB_042810-T-p1 ; Align 1767457 1 27 ; Align 1767728 11 72 ; Align 1767895 36 90 ; Align 1768052 67 144
#AFUB_042819-T-p1	exonerate:protein2genome:local	similarity	1	86	378	.	.	alignment_id 1 ; Target Chr3 ; Align 1 1765988 12 ; Align 14 1766100 16 ; Align 31 1766218 10 ; Align 41 1766394 46
Chr3	exonerate:protein2genome:local	gene	1765988	1766531	378	+	.	gene_id 1 ; Name=AFUB_042819-T-p1 ; gene_orientation + ; identity 100.00 ; similarity 100.00
Chr3	exonerate:protein2genome:local	cds	1765988	1766024	.	+	.
Chr3	exonerate:protein2genome:local	exon	1765988	1766024	.	+	.	insertions 0 ; deletions 0 ; identity 100.00 ; similarity 100.00
Chr3	exonerate:protein2genome:local	splice5	1766025	1766026	.	+	.	intron_id 1 ; splice_site "GT"
Chr3	exonerate:protein2genome:local	intron	1766025	1766097	.	+	.	intron_id 1
Chr3	exonerate:protein2genome:local	splice3	1766096	1766097	.	+	.	intron_id 0 ; splice_site "AG"
Chr3	exonerate:protein2genome:local	cds	1766098	1766148	.	+	.
Chr3	exonerate:protein2genome:local	exon	1766098	1766148	.	+	.	insertions 0 ; deletions 0 ; identity 100.00 ; similarity 100.00
Chr3	exonerate:protein2genome:local	splice5	1766149	1766150	.	+	.	intron_id 2 ; splice_site "GT"
Chr3	exonerate:protein2genome:local	intron	1766149	1766215	.	+	.	intron_id 2
Chr3	exonerate:protein2genome:local	splice3	1766214	1766215	.	+	.	intron_id 1 ; splice_site "AG"
Chr3	exonerate:protein2genome:local	cds	1766216	1766247	.	+	.
Chr3	exonerate:protein2genome:local	exon	1766216	1766247	.	+	.	insertions 0 ; deletions 0 ; identity 100.00 ; similarity 100.00
Chr3	exonerate:protein2genome:local	splice5	1766248	1766249	.	+	.	intron_id 3 ; splice_site "GT"
Chr3	exonerate:protein2genome:local	intron	1766248	1766393	.	+	.	intron_id 3
Chr3	exonerate:protein2genome:local	splice3	1766392	1766393	.	+	.	intron_id 2 ; splice_site "AG"
Chr3	exonerate:protein2genome:local	cds	1766394	1766531	.	+	.
Chr3	exonerate:protein2genome:local	exon	1766394	1766531	.	+	.	insertions 0 ; deletions 0 ; identity 100.00 ; similarity 100.00
Chr3	exonerate:protein2genome:local	similarity	1765988	1766531	378	+	.	alignment_id 1 ; Query AFUB_042819-T-p1 ; Align 1765988 1 36 ; Align 1766100 14 48 ; Align 1766218 31 30 ; Align 1766394 41 138
#AFUB_042360-T-p1	exonerate:protein2genome:local	similarity	39	104	256	.	.	alignment_id 1 ; Target Chr6 ; Align 39 1873133 66
Chr6	exonerate:protein2genome:local	gene	1873133	1873330	256	+	.	gene_id 1 ; Name=AFUB_042360-T-p1 ; gene_orientation . ; identity 68.18 ; similarity 84.85
Chr6	exonerate:protein2genome:local	cds	1873133	1873330	.	+	.
Chr6	exonerate:protein2genome:local	exon	1873133	1873330	.	+	.	insertions 0 ; deletions 0 ; identity 68.18 ; similarity 84.85
Chr6	exonerate:protein2genome:local	similarity	1873133	1873330	256	+	.	alignment_id 1 ; Query AFUB_042360-T-p1 ; Align 1873133 39 198
#AFUB_043020-T-p1	exonerate:protein2genome:local	similarity	6	114	263	.	.	alignment_id 1 ; Target Chr1 ; Align 6 441155 23 ; Align 29 441083 86
Chr1	exonerate:protein2genome:local	gene	440825	441154	263	-	.	gene_id 1 ; Name=AFUB_043020-T-p1 ; gene_orientation . ; identity 47.71 ; similarity 63.30
Chr1	exonerate:protein2genome:local	cds	440825	441154	.	-	.
Chr1	exonerate:protein2genome:local	exon	440825	441154	.	-	.	insertions 3 ; deletions 0 ; identity 47.71 ; similarity 63.30
Chr1	exonerate:protein2genome:local	similarity	440825	441154	263	-	.	alignment_id 1 ; Query AFUB_043020-T-p1 ; Align 441155 6 69 ; Align 441083 29 258
#AFUB_042870-T-p1	exonerate:protein2genome:local	similarity	1	136	654	.	.	alignment_id 1 ; Target Chr3 ; Align 1 1747632 57 ; Align 59 1747892 7 ; Align 67 1747987 53 ; Align 120 1748319 17
Chr3	exonerate:protein2genome:local	gene	1747632	1748369	654	+	.	gene_id 1 ; Name=AFUB_042870-T-p1 ; gene_orientation + ; identity 97.76 ; similarity 97.76
Chr3	exonerate:protein2genome:local	cds	1747632	1747803	.	+	.
Chr3	exonerate:protein2genome:local	exon	1747632	1747803	.	+	.	insertions 0 ; deletions 0 ; identity 100.00 ; similarity 100.00
Chr3	exonerate:protein2genome:local	splice5	1747804	1747805	.	+	.	intron_id 1 ; splice_site "GT"
Chr3	exonerate:protein2genome:local	intron	1747804	1747889	.	+	.	intron_id 1
Chr3	exonerate:protein2genome:local	splice3	1747888	1747889	.	+	.	intron_id 0 ; splice_site "AG"
Chr3	exonerate:protein2genome:local	cds	1747890	1747914	.	+	.
Chr3	exonerate:protein2genome:local	exon	1747890	1747914	.	+	.	insertions 0 ; deletions 0 ; identity 100.00 ; similarity 100.00
Chr3	exonerate:protein2genome:local	splice5	1747915	1747916	.	+	.	intron_id 2 ; splice_site "GT"
Chr3	exonerate:protein2genome:local	intron	1747915	1747985	.	+	.	intron_id 2
Chr3	exonerate:protein2genome:local	splice3	1747984	1747985	.	+	.	intron_id 1 ; splice_site "AG"
Chr3	exonerate:protein2genome:local	cds	1747986	1748145	.	+	.
Chr3	exonerate:protein2genome:local	exon	1747986	1748145	.	+	.	insertions 0 ; deletions 0 ; identity 98.15 ; similarity 98.15
Chr3	exonerate:protein2genome:local	splice5	1748146	1748147	.	+	.	intron_id 3 ; splice_site "GT"
Chr3	exonerate:protein2genome:local	intron	1748146	1748318	.	+	.	intron_id 3
Chr3	exonerate:protein2genome:local	splice3	1748317	1748318	.	+	.	intron_id 2 ; splice_site "TG"
Chr3	exonerate:protein2genome:local	cds	1748319	1748369	.	+	.
Chr3	exonerate:protein2genome:local	exon	1748319	1748369	.	+	.	insertions 0 ; deletions 0 ; identity 82.35 ; similarity 82.35
Chr3	exonerate:protein2genome:local	similarity	1747632	1748369	654	+	.	alignment_id 1 ; Query AFUB_042870-T-p1 ; Align 1747632 1 171 ; Align 1747892 59 21 ; Align 1747987 67 159 ; Align 1748319 120 51
#AFUB_043020-T-p1	exonerate:protein2genome:local	similarity	1	147	737	.	.	alignment_id 1 ; Target Chr3 ; Align 1 1702547 14 ; Align 16 1702329 15 ; Align 31 1702116 10 ; Align 41 1702000 61 ; Align 103 1701762 45
Chr3	exonerate:protein2genome:local	gene	1701627	1702546	737	-	.	gene_id 1 ; Name=AFUB_043020-T-p1 ; gene_orientation + ; identity 100.00 ; similarity 100.00
Chr3	exonerate:protein2genome:local	cds	1702503	1702546	.	-	.
Chr3	exonerate:protein2genome:local	exon	1702503	1702546	.	-	.	insertions 0 ; deletions 0 ; identity 100.00 ; similarity 100.00
Chr3	exonerate:protein2genome:local	splice5	1702501	1702502	.	-	.	intron_id 1 ; splice_site "GT"
Chr3	exonerate:protein2genome:local	intron	1702330	1702502	.	-	.	intron_id 1
Chr3	exonerate:protein2genome:local	splice3	1702330	1702331	.	-	.	intron_id 0 ; splice_site "AG"
Chr3	exonerate:protein2genome:local	cds	1702284	1702329	.	-	.
Chr3	exonerate:protein2genome:local	exon	1702284	1702329	.	-	.	insertions 0 ; deletions 0 ; identity 100.00 ; similarity 100.00
Chr3	exonerate:protein2genome:local	splice5	1702282	1702283	.	-	.	intron_id 2 ; splice_site "GT"
Chr3	exonerate:protein2genome:local	intron	1702116	1702283	.	-	.	intron_id 2
Chr3	exonerate:protein2genome:local	splice3	1702116	1702117	.	-	.	intron_id 1 ; splice_site "AG"
Chr3	exonerate:protein2genome:local	cds	1702086	1702115	.	-	.
Chr3	exonerate:protein2genome:local	exon	1702086	1702115	.	-	.	insertions 0 ; deletions 0 ; identity 100.00 ; similarity 100.00
Chr3	exonerate:protein2genome:local	splice5	1702084	1702085	.	-	.	intron_id 3 ; splice_site "GT"
Chr3	exonerate:protein2genome:local	intron	1702000	1702085	.	-	.	intron_id 3
Chr3	exonerate:protein2genome:local	splice3	1702000	1702001	.	-	.	intron_id 2 ; splice_site "AG"
Chr3	exonerate:protein2genome:local	cds	1701816	1701999	.	-	.
Chr3	exonerate:protein2genome:local	exon	1701816	1701999	.	-	.	insertions 0 ; deletions 0 ; identity 100.00 ; similarity 100.00
Chr3	exonerate:protein2genome:local	splice5	1701814	1701815	.	-	.	intron_id 4 ; splice_site "GT"
Chr3	exonerate:protein2genome:local	intron	1701764	1701815	.	-	.	intron_id 4
Chr3	exonerate:protein2genome:local	splice3	1701764	1701765	.	-	.	intron_id 3 ; splice_site "AG"
Chr3	exonerate:protein2genome:local	cds	1701627	1701763	.	-	.
Chr3	exonerate:protein2genome:local	exon	1701627	1701763	.	-	.	insertions 0 ; deletions 0 ; identity 100.00 ; similarity 100.00
Chr3	exonerate:protein2genome:local	similarity	1701627	1702546	737	-	.	alignment_id 1 ; Query AFUB_043020-T-p1 ; Align 1702547 1 42 ; Align 1702329 16 45 ; Align 1702116 31 30 ; Align 1702000 41 183 ; Align 1701762 103 135
#AFUB_043420-T-p1	exonerate:protein2genome:local	similarity	1	186	934	.	.	alignment_id 1 ; Target Chr3 ; Align 1 1571786 14 ; Align 16 1571186 171
Chr3	exonerate:protein2genome:local	gene	1570673	1571785	934	-	.	gene_id 1 ; Name=AFUB_043420-T-p1 ; gene_orientation + ; identity 100.00 ; similarity 100.00
Chr3	exonerate:protein2genome:local	cds	1571743	1571785	.	-	.
Chr3	exonerate:protein2genome:local	exon	1571743	1571785	.	-	.	insertions 0 ; deletions 0 ; identity 100.00 ; similarity 100.00
Chr3	exonerate:protein2genome:local	splice5	1571741	1571742	.	-	.	intron_id 1 ; splice_site "GT"
Chr3	exonerate:protein2genome:local	intron	1571188	1571742	.	-	.	intron_id 1
Chr3	exonerate:protein2genome:local	splice3	1571188	1571189	.	-	.	intron_id 0 ; splice_site "AG"
Chr3	exonerate:protein2genome:local	cds	1570673	1571187	.	-	.
Chr3	exonerate:protein2genome:local	exon	1570673	1571187	.	-	.	insertions 0 ; deletions 0 ; identity 100.00 ; similarity 100.00
Chr3	exonerate:protein2genome:local	similarity	1570673	1571785	934	-	.	alignment_id 1 ; Query AFUB_043420-T-p1 ; Align 1571786 1 42 ; Align 1571186 16 513
#AFUB_043410-T-p1	exonerate:protein2genome:local	similarity	1	739	3848	.	.	alignment_id 1 ; Target Chr3 ; Align 1 1574898 36 ; Align 38 1574681 244 ; Align 282 1573889 40 ; Align 322 1573708 418
Chr3	exonerate:protein2genome:local	gene	1572454	1574897	3848	-	.	gene_id 1 ; Name=AFUB_043410-T-p1 ; gene_orientation + ; identity 99.86 ; similarity 100.00
Chr3	exonerate:protein2genome:local	cds	1574788	1574897	.	-	.
Chr3	exonerate:protein2genome:local	exon	1574788	1574897	.	-	.	insertions 0 ; deletions 0 ; identity 100.00 ; similarity 100.00
Chr3	exonerate:protein2genome:local	splice5	1574786	1574787	.	-	.	intron_id 1 ; splice_site "GT"
Chr3	exonerate:protein2genome:local	intron	1574682	1574787	.	-	.	intron_id 1
Chr3	exonerate:protein2genome:local	splice3	1574682	1574683	.	-	.	intron_id 0 ; splice_site "AG"
Chr3	exonerate:protein2genome:local	cds	1573949	1574681	.	-	.
Chr3	exonerate:protein2genome:local	exon	1573949	1574681	.	-	.	insertions 0 ; deletions 0 ; identity 100.00 ; similarity 100.00
Chr3	exonerate:protein2genome:local	splice5	1573947	1573948	.	-	.	intron_id 2 ; splice_site "GT"
Chr3	exonerate:protein2genome:local	intron	1573889	1573948	.	-	.	intron_id 2
Chr3	exonerate:protein2genome:local	splice3	1573889	1573890	.	-	.	intron_id 1 ; splice_site "AG"
Chr3	exonerate:protein2genome:local	cds	1573769	1573888	.	-	.
Chr3	exonerate:protein2genome:local	exon	1573769	1573888	.	-	.	insertions 0 ; deletions 0 ; identity 100.00 ; similarity 100.00
Chr3	exonerate:protein2genome:local	splice5	1573767	1573768	.	-	.	intron_id 3 ; splice_site "GT"
Chr3	exonerate:protein2genome:local	intron	1573708	1573768	.	-	.	intron_id 3
Chr3	exonerate:protein2genome:local	splice3	1573708	1573709	.	-	.	intron_id 2 ; splice_site "AG"
Chr3	exonerate:protein2genome:local	cds	1572454	1573707	.	-	.
Chr3	exonerate:protein2genome:local	exon	1572454	1573707	.	-	.	insertions 0 ; deletions 0 ; identity 99.76 ; similarity 100.00
Chr3	exonerate:protein2genome:local	similarity	1572454	1574897	3848	-	.	alignment_id 1 ; Query AFUB_043410-T-p1 ; Align 1574898 1 108 ; Align 1574681 38 732 ; Align 1573889 282 120 ; Align 1573708 322 1254
#AFUB_043020-T-p1	exonerate:protein2genome:local	similarity	1	144	256	.	.	alignment_id 1 ; Target Chr5 ; Align 1 1014021 27 ; Align 28 1014105 43 ; Align 71 1014237 9 ; Align 81 1014381 64
Chr5	exonerate:protein2genome:local	gene	1014021	1014572	256	+	.	gene_id 1 ; Name=AFUB_043020-T-p1 ; gene_orientation + ; identity 39.86 ; similarity 58.74
Chr5	exonerate:protein2genome:local	cds	1014021	1014264	.	+	.
Chr5	exonerate:protein2genome:local	exon	1014021	1014264	.	+	.	insertions 6 ; deletions 0 ; identity 46.84 ; similarity 62.03
Chr5	exonerate:protein2genome:local	splice5	1014265	1014266	.	+	.	intron_id 1 ; splice_site "GA"
Chr5	exonerate:protein2genome:local	intron	1014265	1014378	.	+	.	intron_id 1
Chr5	exonerate:protein2genome:local	splice3	1014377	1014378	.	+	.	intron_id 0 ; splice_site "CG"
Chr5	exonerate:protein2genome:local	cds	1014379	1014572	.	+	.
Chr5	exonerate:protein2genome:local	exon	1014379	1014572	.	+	.	insertions 0 ; deletions 0 ; identity 31.25 ; similarity 54.69
Chr5	exonerate:protein2genome:local	similarity	1014021	1014572	256	+	.	alignment_id 1 ; Query AFUB_043020-T-p1 ; Align 1014021 1 81 ; Align 1014105 28 129 ; Align 1014237 71 27 ; Align 1014381 81 192
#AFUB_043020-T-p1	exonerate:protein2genome:local	similarity	47	147	272	.	.	alignment_id 1 ; Target Chr6 ; Align 47 805243 44 ; Align 92 805429 56
Chr6	exonerate:protein2genome:local	gene	805243	805596	272	+	.	gene_id 1 ; Name=AFUB_043020-T-p1 ; gene_orientation + ; identity 53.00 ; similarity 69.00
Chr6	exonerate:protein2genome:local	cds	805243	805375	.	+	.
Chr6	exonerate:protein2genome:local	exon	805243	805375	.	+	.	insertions 0 ; deletions 0 ; identity 56.82 ; similarity 72.73
Chr6	exonerate:protein2genome:local	splice5	805376	805377	.	+	.	intron_id 1 ; splice_site "GT"
Chr6	exonerate:protein2genome:local	intron	805376	805426	.	+	.	intron_id 1
Chr6	exonerate:protein2genome:local	splice3	805425	805426	.	+	.	intron_id 0 ; splice_site "AG"
Chr6	exonerate:protein2genome:local	cds	805427	805596	.	+	.
Chr6	exonerate:protein2genome:local	exon	805427	805596	.	+	.	insertions 0 ; deletions 0 ; identity 50.00 ; similarity 66.07
Chr6	exonerate:protein2genome:local	similarity	805243	805596	272	+	.	alignment_id 1 ; Query AFUB_043020-T-p1 ; Align 805243 47 132 ; Align 805429 92 168
#AFUB_043990-T-p1	exonerate:protein2genome:local	similarity	232	479	533	.	.	alignment_id 1 ; Target Chr2 ; Align 232 3675338 51 ; Align 283 3675179 32 ; Align 316 3675083 54 ; Align 370 3674906 32 ; Align 403 3674810 28 ; Align 431 3674663 49
Chr2	exonerate:protein2genome:local	gene	3674516	3675337	533	-	.	gene_id 1 ; Name=AFUB_043990-T-p1 ; gene_orientation + ; identity 48.78 ; similarity 69.51
Chr2	exonerate:protein2genome:local	cds	3674726	3675337	.	-	.
Chr2	exonerate:protein2genome:local	exon	3674726	3675337	.	-	.	insertions 21 ; deletions 2 ; identity 46.97 ; similarity 68.69
Chr2	exonerate:protein2genome:local	splice5	3674724	3674725	.	-	.	intron_id 1 ; splice_site "GT"
Chr2	exonerate:protein2genome:local	intron	3674663	3674725	.	-	.	intron_id 1
Chr2	exonerate:protein2genome:local	splice3	3674663	3674664	.	-	.	intron_id 0 ; splice_site "AG"
Chr2	exonerate:protein2genome:local	cds	3674516	3674662	.	-	.
Chr2	exonerate:protein2genome:local	exon	3674516	3674662	.	-	.	insertions 0 ; deletions 0 ; identity 57.14 ; similarity 73.47
Chr2	exonerate:protein2genome:local	similarity	3674516	3675337	533	-	.	alignment_id 1 ; Query AFUB_043990-T-p1 ; Align 3675338 232 153 ; Align 3675179 283 96 ; Align 3675083 316 162 ; Align 3674906 370 96 ; Align 3674810 403 84 ; Align 3674663 431 147
#AFUB_044020-T-p1	exonerate:protein2genome:local	similarity	1	299	1510	.	.	alignment_id 1 ; Target Chr3 ; Align 1 1355366 12 ; Align 14 1355210 108 ; Align 122 1354830 142 ; Align 264 1354350 36
Chr3	exonerate:protein2genome:local	gene	1354242	1355365	1510	-	.	gene_id 1 ; Name=AFUB_044020-T-p1 ; gene_orientation + ; identity 100.00 ; similarity 100.00
Chr3	exonerate:protein2genome:local	cds	1355329	1355365	.	-	.
Chr3	exonerate:protein2genome:local	exon	1355329	1355365	.	-	.	insertions 0 ; deletions 0 ; identity 100.00 ; similarity 100.00
Chr3	exonerate:protein2genome:local	splice5	1355327	1355328	.	-	.	intron_id 1 ; splice_site "GT"
Chr3	exonerate:protein2genome:local	intron	1355212	1355328	.	-	.	intron_id 1
Chr3	exonerate:protein2genome:local	splice3	1355212	1355213	.	-	.	intron_id 0 ; splice_site "AG"
Chr3	exonerate:protein2genome:local	cds	1354886	1355211	.	-	.
Chr3	exonerate:protein2genome:local	exon	1354886	1355211	.	-	.	insertions 0 ; deletions 0 ; identity 100.00 ; similarity 100.00
Chr3	exonerate:protein2genome:local	splice5	1354884	1354885	.	-	.	intron_id 2 ; splice_site "GT"
Chr3	exonerate:protein2genome:local	intron	1354830	1354885	.	-	.	intron_id 2
Chr3	exonerate:protein2genome:local	splice3	1354830	1354831	.	-	.	intron_id 1 ; splice_site "AG"
Chr3	exonerate:protein2genome:local	cds	1354404	1354829	.	-	.
Chr3	exonerate:protein2genome:local	exon	1354404	1354829	.	-	.	insertions 0 ; deletions 0 ; identity 100.00 ; similarity 100.00
Chr3	exonerate:protein2genome:local	splice5	1354402	1354403	.	-	.	intron_id 3 ; splice_site "GT"
Chr3	exonerate:protein2genome:local	intron	1354350	1354403	.	-	.	intron_id 3
Chr3	exonerate:protein2genome:local	splice3	1354350	1354351	.	-	.	intron_id 2 ; splice_site "AG"
Chr3	exonerate:protein2genome:local	cds	1354242	1354349	.	-	.
Chr3	exonerate:protein2genome:local	exon	1354242	1354349	.	-	.	insertions 0 ; deletions 0 ; identity 100.00 ; similarity 100.00
Chr3	exonerate:protein2genome:local	similarity	1354242	1355365	1510	-	.	alignment_id 1 ; Query AFUB_044020-T-p1 ; Align 1355366 1 36 ; Align 1355210 14 324 ; Align 1354830 122 426 ; Align 1354350 264 108
#AFUB_043540-T-p1	exonerate:protein2genome:local	similarity	1	201	1060	.	.	alignment_id 1 ; Target Chr3 ; Align 1 1534952 201
Chr3	exonerate:protein2genome:local	gene	1534349	1534951	1060	-	.	gene_id 1 ; Name=AFUB_043540-T-p1 ; gene_orientation . ; identity 100.00 ; similarity 100.00
Chr3	exonerate:protein2genome:local	cds	1534349	1534951	.	-	.
Chr3	exonerate:protein2genome:local	exon	1534349	1534951	.	-	.	insertions 0 ; deletions 0 ; identity 100.00 ; similarity 100.00
Chr3	exonerate:protein2genome:local	similarity	1534349	1534951	1060	-	.	alignment_id 1 ; Query AFUB_043540-T-p1 ; Align 1534952 1 603
#AFUB_043860-T-p1	exonerate:protein2genome:local	similarity	1	433	2179	.	.	alignment_id 1 ; Target Chr3 ; Align 1 1384645 69 ; Align 71 1384377 363
Chr3	exonerate:protein2genome:local	gene	1383288	1384644	2179	-	.	gene_id 1 ; Name=AFUB_043860-T-p1 ; gene_orientation + ; identity 100.00 ; similarity 100.00
Chr3	exonerate:protein2genome:local	cds	1384436	1384644	.	-	.
Chr3	exonerate:protein2genome:local	exon	1384436	1384644	.	-	.	insertions 0 ; deletions 0 ; identity 100.00 ; similarity 100.00
Chr3	exonerate:protein2genome:local	splice5	1384434	1384435	.	-	.	intron_id 1 ; splice_site "GT"
Chr3	exonerate:protein2genome:local	intron	1384378	1384435	.	-	.	intron_id 1
Chr3	exonerate:protein2genome:local	splice3	1384378	1384379	.	-	.	intron_id 0 ; splice_site "AG"
Chr3	exonerate:protein2genome:local	cds	1383288	1384377	.	-	.
Chr3	exonerate:protein2genome:local	exon	1383288	1384377	.	-	.	insertions 0 ; deletions 0 ; identity 100.00 ; similarity 100.00
Chr3	exonerate:protein2genome:local	similarity	1383288	1384644	2179	-	.	alignment_id 1 ; Query AFUB_043860-T-p1 ; Align 1384645 1 207 ; Align 1384377 71 1089
#AFUB_044010-T-p1	exonerate:protein2genome:local	similarity	46	214	256	.	.	alignment_id 1 ; Target Chr5 ; Align 46 739623 14 ; Align 60 739668 42 ; Align 102 739806 18 ; Align 120 739902 44 ; Align 165 740070 17 ; Align 183 740121 32
Chr5	exonerate:protein2genome:local	gene	739623	740216	256	+	.	gene_id 1 ; Name=AFUB_044010-T-p1 ; gene_orientation + ; identity 45.51 ; similarity 62.28
Chr5	exonerate:protein2genome:local	cds	739623	739859	.	+	.
Chr5	exonerate:protein2genome:local	exon	739623	739859	.	+	.	insertions 15 ; deletions 0 ; identity 48.00 ; similarity 60.00
Chr5	exonerate:protein2genome:local	splice5	739860	739861	.	+	.	intron_id 1 ; splice_site "GT"
Chr5	exonerate:protein2genome:local	intron	739860	739901	.	+	.	intron_id 1
Chr5	exonerate:protein2genome:local	splice3	739900	739901	.	+	.	intron_id 0 ; splice_site "CG"
Chr5	exonerate:protein2genome:local	cds	739902	740034	.	+	.
Chr5	exonerate:protein2genome:local	exon	739902	740034	.	+	.	insertions 0 ; deletions 0 ; identity 45.45 ; similarity 70.45
Chr5	exonerate:protein2genome:local	splice5	740035	740036	.	+	.	intron_id 2 ; splice_site "GC"
Chr5	exonerate:protein2genome:local	intron	740035	740067	.	+	.	intron_id 2
Chr5	exonerate:protein2genome:local	splice3	740066	740067	.	+	.	intron_id 1 ; splice_site "AG"
Chr5	exonerate:protein2genome:local	cds	740068	740216	.	+	.
Chr5	exonerate:protein2genome:local	exon	740068	740216	.	+	.	insertions 0 ; deletions 1 ; identity 40.82 ; similarity 57.14
Chr5	exonerate:protein2genome:local	similarity	739623	740216	256	+	.	alignment_id 1 ; Query AFUB_044010-T-p1 ; Align 739623 46 42 ; Align 739668 60 126 ; Align 739806 102 54 ; Align 739902 120 132 ; Align 740070 165 51 ; Align 740121 183 96
#AFUB_044250-T-p1	exonerate:protein2genome:local	similarity	1	93	517	.	.	alignment_id 1 ; Target Chr3 ; Align 1 1292308 93
Chr3	exonerate:protein2genome:local	gene	1292308	1292586	517	+	.	gene_id 1 ; Name=AFUB_044250-T-p1 ; gene_orientation . ; identity 100.00 ; similarity 100.00
Chr3	exonerate:protein2genome:local	cds	1292308	1292586	.	+	.
Chr3	exonerate:protein2genome:local	exon	1292308	1292586	.	+	.	insertions 0 ; deletions 0 ; identity 100.00 ; similarity 100.00
Chr3	exonerate:protein2genome:local	similarity	1292308	1292586	517	+	.	alignment_id 1 ; Query AFUB_044250-T-p1 ; Align 1292308 1 279
#AFUB_044250-T-p1	exonerate:protein2genome:local	similarity	1	92	302	.	.	alignment_id 2 ; Target Chr3 ; Align 1 1176944 92
Chr3	exonerate:protein2genome:local	gene	1176944	1177219	302	+	.	gene_id 2 ; Name=AFUB_044250-T-p1 ; gene_orientation . ; identity 66.30 ; similarity 78.26
Chr3	exonerate:protein2genome:local	cds	1176944	1177219	.	+	.
Chr3	exonerate:protein2genome:local	exon	1176944	1177219	.	+	.	insertions 0 ; deletions 0 ; identity 66.30 ; similarity 78.26
Chr3	exonerate:protein2genome:local	similarity	1176944	1177219	302	+	.	alignment_id 2 ; Query AFUB_044250-T-p1 ; Align 1176944 1 276
#AFUB_044510-T-p1	exonerate:protein2genome:local	similarity	1	144	650	.	.	alignment_id 1 ; Target Chr3 ; Align 1 1259532 35 ; Align 37 1259773 108
Chr3	exonerate:protein2genome:local	gene	1259532	1260096	650	+	.	gene_id 1 ; Name=AFUB_044510-T-p1 ; gene_orientation + ; identity 90.91 ; similarity 94.41
Chr3	exonerate:protein2genome:local	cds	1259532	1259638	.	+	.
Chr3	exonerate:protein2genome:local	exon	1259532	1259638	.	+	.	insertions 0 ; deletions 0 ; identity 97.14 ; similarity 97.14
Chr3	exonerate:protein2genome:local	splice5	1259639	1259640	.	+	.	intron_id 1 ; splice_site "GT"
Chr3	exonerate:protein2genome:local	intron	1259639	1259771	.	+	.	intron_id 1
Chr3	exonerate:protein2genome:local	splice3	1259770	1259771	.	+	.	intron_id 0 ; splice_site "AG"
Chr3	exonerate:protein2genome:local	cds	1259772	1260096	.	+	.
Chr3	exonerate:protein2genome:local	exon	1259772	1260096	.	+	.	insertions 0 ; deletions 0 ; identity 88.89 ; similarity 93.52
Chr3	exonerate:protein2genome:local	similarity	1259532	1260096	650	+	.	alignment_id 1 ; Query AFUB_044510-T-p1 ; Align 1259532 1 105 ; Align 1259773 37 324
#AFUB_044570-T-p1	exonerate:protein2genome:local	similarity	1	142	761	.	.	alignment_id 1 ; Target Chr3 ; Align 1 1142106 142
Chr3	exonerate:protein2genome:local	gene	1142106	1142531	761	+	.	gene_id 1 ; Name=AFUB_044570-T-p1 ; gene_orientation . ; identity 100.00 ; similarity 100.00
Chr3	exonerate:protein2genome:local	cds	1142106	1142531	.	+	.
Chr3	exonerate:protein2genome:local	exon	1142106	1142531	.	+	.	insertions 0 ; deletions 0 ; identity 100.00 ; similarity 100.00
Chr3	exonerate:protein2genome:local	similarity	1142106	1142531	761	+	.	alignment_id 1 ; Query AFUB_044570-T-p1 ; Align 1142106 1 426
#AFUB_044570-T-p1	exonerate:protein2genome:local	similarity	1	142	644	.	.	alignment_id 2 ; Target Chr3 ; Align 1 1246227 142
Chr3	exonerate:protein2genome:local	gene	1246227	1246652	644	+	.	gene_id 2 ; Name=AFUB_044570-T-p1 ; gene_orientation . ; identity 82.39 ; similarity 95.07
Chr3	exonerate:protein2genome:local	cds	1246227	1246652	.	+	.
Chr3	exonerate:protein2genome:local	exon	1246227	1246652	.	+	.	insertions 0 ; deletions 0 ; identity 82.39 ; similarity 95.07
Chr3	exonerate:protein2genome:local	similarity	1246227	1246652	644	+	.	alignment_id 2 ; Query AFUB_044570-T-p1 ; Align 1246227 1 426
#AFUB_044780-T-p1	exonerate:protein2genome:local	similarity	1	224	1175	.	.	alignment_id 1 ; Target Chr3 ; Align 1 1077092 224
Chr3	exonerate:protein2genome:local	gene	1077092	1077763	1175	+	.	gene_id 1 ; Name=AFUB_044780-T-p1 ; gene_orientation . ; identity 100.00 ; similarity 100.00
Chr3	exonerate:protein2genome:local	cds	1077092	1077763	.	+	.
Chr3	exonerate:protein2genome:local	exon	1077092	1077763	.	+	.	insertions 0 ; deletions 0 ; identity 100.00 ; similarity 100.00
Chr3	exonerate:protein2genome:local	similarity	1077092	1077763	1175	+	.	alignment_id 1 ; Query AFUB_044780-T-p1 ; Align 1077092 1 672
#AFUB_044520-T-p1	exonerate:protein2genome:local	similarity	1	58	305	.	.	alignment_id 1 ; Target Chr3 ; Align 1 1153993 31 ; Align 33 1154218 26
Chr3	exonerate:protein2genome:local	gene	1153993	1154295	305	+	.	gene_id 1 ; Name=AFUB_044520-T-p1 ; gene_orientation + ; identity 100.00 ; similarity 100.00
Chr3	exonerate:protein2genome:local	cds	1153993	1154086	.	+	.
Chr3	exonerate:protein2genome:local	exon	1153993	1154086	.	+	.	insertions 0 ; deletions 0 ; identity 100.00 ; similarity 100.00
Chr3	exonerate:protein2genome:local	splice5	1154087	1154088	.	+	.	intron_id 1 ; splice_site "GT"
Chr3	exonerate:protein2genome:local	intron	1154087	1154215	.	+	.	intron_id 1
Chr3	exonerate:protein2genome:local	splice3	1154214	1154215	.	+	.	intron_id 0 ; splice_site "AG"
Chr3	exonerate:protein2genome:local	cds	1154216	1154295	.	+	.
Chr3	exonerate:protein2genome:local	exon	1154216	1154295	.	+	.	insertions 0 ; deletions 0 ; identity 100.00 ; similarity 100.00
Chr3	exonerate:protein2genome:local	similarity	1153993	1154295	305	+	.	alignment_id 1 ; Query AFUB_044520-T-p1 ; Align 1153993 1 93 ; Align 1154218 33 78
#AFUB_044360-T-p1	exonerate:protein2genome:local	similarity	1	193	638	.	.	alignment_id 1 ; Target Chr3 ; Align 1 1161461 46 ; Align 47 1161652 147
Chr3	exonerate:protein2genome:local	gene	1161461	1162092	638	+	.	gene_id 1 ; Name=AFUB_044360-T-p1 ; gene_orientation + ; identity 68.39 ; similarity 83.94
Chr3	exonerate:protein2genome:local	cds	1161461	1161598	.	+	.
Chr3	exonerate:protein2genome:local	exon	1161461	1161598	.	+	.	insertions 0 ; deletions 0 ; identity 63.83 ; similarity 82.98
Chr3	exonerate:protein2genome:local	splice5	1161599	1161600	.	+	.	intron_id 1 ; splice_site "GT"
Chr3	exonerate:protein2genome:local	intron	1161599	1161651	.	+	.	intron_id 1
Chr3	exonerate:protein2genome:local	splice3	1161650	1161651	.	+	.	intron_id 0 ; splice_site "AG"
Chr3	exonerate:protein2genome:local	cds	1161652	1162092	.	+	.
Chr3	exonerate:protein2genome:local	exon	1161652	1162092	.	+	.	insertions 0 ; deletions 0 ; identity 70.07 ; similarity 84.35
Chr3	exonerate:protein2genome:local	similarity	1161461	1162092	638	+	.	alignment_id 1 ; Query AFUB_044360-T-p1 ; Align 1161461 1 138 ; Align 1161652 47 441
#AFUB_044530-T-p1	exonerate:protein2genome:local	similarity	1	295	1507	.	.	alignment_id 1 ; Target Chr3 ; Align 1 1267991 295
Chr3	exonerate:protein2genome:local	gene	1267106	1267990	1507	-	.	gene_id 1 ; Name=AFUB_044530-T-p1 ; gene_orientation . ; identity 91.86 ; similarity 94.58
Chr3	exonerate:protein2genome:local	cds	1267106	1267990	.	-	.
Chr3	exonerate:protein2genome:local	exon	1267106	1267990	.	-	.	insertions 0 ; deletions 0 ; identity 91.86 ; similarity 94.58
Chr3	exonerate:protein2genome:local	similarity	1267106	1267990	1507	-	.	alignment_id 1 ; Query AFUB_044530-T-p1 ; Align 1267991 1 885
#AFUB_044320-T-p1	exonerate:protein2genome:local	similarity	1	339	1884	.	.	alignment_id 1 ; Target Chr3 ; Align 1 1267991 339
Chr3	exonerate:protein2genome:local	gene	1266974	1267990	1884	-	.	gene_id 1 ; Name=AFUB_044320-T-p1 ; gene_orientation . ; identity 100.00 ; similarity 100.00
Chr3	exonerate:protein2genome:local	cds	1266974	1267990	.	-	.
Chr3	exonerate:protein2genome:local	exon	1266974	1267990	.	-	.	insertions 0 ; deletions 0 ; identity 100.00 ; similarity 100.00
Chr3	exonerate:protein2genome:local	similarity	1266974	1267990	1884	-	.	alignment_id 1 ; Query AFUB_044320-T-p1 ; Align 1267991 1 1017
#AFUB_044220-T-p1	exonerate:protein2genome:local	similarity	1	210	1022	.	.	alignment_id 1 ; Target Chr3 ; Align 1 1299618 26 ; Align 28 1299483 68 ; Align 96 1299228 115
Chr3	exonerate:protein2genome:local	gene	1298883	1299617	1022	-	.	gene_id 1 ; Name=AFUB_044220-T-p1 ; gene_orientation + ; identity 100.00 ; similarity 100.00
Chr3	exonerate:protein2genome:local	cds	1299539	1299617	.	-	.
Chr3	exonerate:protein2genome:local	exon	1299539	1299617	.	-	.	insertions 0 ; deletions 0 ; identity 100.00 ; similarity 100.00
Chr3	exonerate:protein2genome:local	splice5	1299537	1299538	.	-	.	intron_id 1 ; splice_site "GT"
Chr3	exonerate:protein2genome:local	intron	1299485	1299538	.	-	.	intron_id 1
Chr3	exonerate:protein2genome:local	splice3	1299485	1299486	.	-	.	intron_id 0 ; splice_site "AG"
Chr3	exonerate:protein2genome:local	cds	1299279	1299484	.	-	.
Chr3	exonerate:protein2genome:local	exon	1299279	1299484	.	-	.	insertions 0 ; deletions 0 ; identity 100.00 ; similarity 100.00
Chr3	exonerate:protein2genome:local	splice5	1299277	1299278	.	-	.	intron_id 2 ; splice_site "GT"
Chr3	exonerate:protein2genome:local	intron	1299228	1299278	.	-	.	intron_id 2
Chr3	exonerate:protein2genome:local	splice3	1299228	1299229	.	-	.	intron_id 1 ; splice_site "AG"
Chr3	exonerate:protein2genome:local	cds	1298883	1299227	.	-	.
Chr3	exonerate:protein2genome:local	exon	1298883	1299227	.	-	.	insertions 0 ; deletions 0 ; identity 100.00 ; similarity 100.00
Chr3	exonerate:protein2genome:local	similarity	1298883	1299617	1022	-	.	alignment_id 1 ; Query AFUB_044220-T-p1 ; Align 1299618 1 78 ; Align 1299483 28 204 ; Align 1299228 96 345
#AFUB_044220-T-p1	exonerate:protein2genome:local	similarity	27	210	548	.	.	alignment_id 2 ; Target Chr3 ; Align 27 1186172 69 ; Align 96 1185914 115
Chr3	exonerate:protein2genome:local	gene	1185569	1186171	548	-	.	gene_id 2 ; Name=AFUB_044220-T-p1 ; gene_orientation + ; identity 71.20 ; similarity 81.52
Chr3	exonerate:protein2genome:local	cds	1185965	1186171	.	-	.
Chr3	exonerate:protein2genome:local	exon	1185965	1186171	.	-	.	insertions 0 ; deletions 0 ; identity 70.00 ; similarity 80.00
Chr3	exonerate:protein2genome:local	splice5	1185963	1185964	.	-	.	intron_id 1 ; splice_site "AT"
Chr3	exonerate:protein2genome:local	intron	1185914	1185964	.	-	.	intron_id 1
Chr3	exonerate:protein2genome:local	splice3	1185914	1185915	.	-	.	intron_id 0 ; splice_site "AG"
Chr3	exonerate:protein2genome:local	cds	1185569	1185913	.	-	.
Chr3	exonerate:protein2genome:local	exon	1185569	1185913	.	-	.	insertions 0 ; deletions 0 ; identity 72.17 ; similarity 82.61
Chr3	exonerate:protein2genome:local	similarity	1185569	1186171	548	-	.	alignment_id 2 ; Query AFUB_044220-T-p1 ; Align 1186172 27 207 ; Align 1185914 96 345
#AFUB_044460-T-p1	exonerate:protein2genome:local	similarity	1	118	598	.	.	alignment_id 1 ; Target Chr3 ; Align 1 1219299 80 ; Align 81 1219002 38
Chr3	exonerate:protein2genome:local	gene	1218888	1219298	598	-	.	gene_id 1 ; Name=AFUB_044460-T-p1 ; gene_orientation + ; identity 100.00 ; similarity 100.00
Chr3	exonerate:protein2genome:local	cds	1219059	1219298	.	-	.
Chr3	exonerate:protein2genome:local	exon	1219059	1219298	.	-	.	insertions 0 ; deletions 0 ; identity 100.00 ; similarity 100.00
Chr3	exonerate:protein2genome:local	splice5	1219057	1219058	.	-	.	intron_id 1 ; splice_site "GT"
Chr3	exonerate:protein2genome:local	intron	1219002	1219058	.	-	.	intron_id 1
Chr3	exonerate:protein2genome:local	splice3	1219002	1219003	.	-	.	intron_id 0 ; splice_site "AG"
Chr3	exonerate:protein2genome:local	cds	1218888	1219001	.	-	.
Chr3	exonerate:protein2genome:local	exon	1218888	1219001	.	-	.	insertions 0 ; deletions 0 ; identity 100.00 ; similarity 100.00
Chr3	exonerate:protein2genome:local	similarity	1218888	1219298	598	-	.	alignment_id 1 ; Query AFUB_044460-T-p1 ; Align 1219299 1 240 ; Align 1219002 81 114
#AFUB_044360-T-p1	exonerate:protein2genome:local	similarity	47	193	257	.	.	alignment_id 1 ; Target Chr4 ; Align 47 3449237 10 ; Align 59 3449267 48 ; Align 107 3449417 18 ; Align 126 3449471 68
Chr4	exonerate:protein2genome:local	gene	3449237	3449674	257	+	.	gene_id 1 ; Name=AFUB_044360-T-p1 ; gene_orientation . ; identity 45.14 ; similarity 65.28
Chr4	exonerate:protein2genome:local	cds	3449237	3449674	.	+	.
Chr4	exonerate:protein2genome:local	exon	3449237	3449674	.	+	.	insertions 6 ; deletions 3 ; identity 45.14 ; similarity 65.28
Chr4	exonerate:protein2genome:local	similarity	3449237	3449674	257	+	.	alignment_id 1 ; Query AFUB_044360-T-p1 ; Align 3449237 47 30 ; Align 3449267 59 144 ; Align 3449417 107 54 ; Align 3449471 126 204
#AFUB_044250-T-p1	exonerate:protein2genome:local	similarity	1	93	357	.	.	alignment_id 1 ; Target Chr6 ; Align 1 309486 93
Chr6	exonerate:protein2genome:local	gene	309207	309485	357	-	.	gene_id 1 ; Name=AFUB_044250-T-p1 ; gene_orientation . ; identity 64.52 ; similarity 81.72
Chr6	exonerate:protein2genome:local	cds	309207	309485	.	-	.
Chr6	exonerate:protein2genome:local	exon	309207	309485	.	-	.	insertions 0 ; deletions 0 ; identity 64.52 ; similarity 81.72
Chr6	exonerate:protein2genome:local	similarity	309207	309485	357	-	.	alignment_id 1 ; Query AFUB_044250-T-p1 ; Align 309486 1 279
#AFUB_044250-T-p1	exonerate:protein2genome:local	similarity	1	93	347	.	.	alignment_id 2 ; Target Chr6 ; Align 1 162224 93
Chr6	exonerate:protein2genome:local	gene	161945	162223	347	-	.	gene_id 2 ; Name=AFUB_044250-T-p1 ; gene_orientation . ; identity 66.67 ; similarity 77.42
Chr6	exonerate:protein2genome:local	cds	161945	162223	.	-	.
Chr6	exonerate:protein2genome:local	exon	161945	162223	.	-	.	insertions 0 ; deletions 0 ; identity 66.67 ; similarity 77.42
Chr6	exonerate:protein2genome:local	similarity	161945	162223	347	-	.	alignment_id 2 ; Query AFUB_044250-T-p1 ; Align 162224 1 279
#AFUB_044560-T-p1	exonerate:protein2genome:local	similarity	12	169	287	.	.	alignment_id 1 ; Target Chr8 ; Align 12 1422677 49 ; Align 62 1422893 13 ; Align 75 1422941 95
Chr8	exonerate:protein2genome:local	gene	1422677	1423225	287	+	.	gene_id 1 ; Name=AFUB_044560-T-p1 ; gene_orientation + ; identity 41.40 ; similarity 63.69
Chr8	exonerate:protein2genome:local	cds	1422677	1422825	.	+	.
Chr8	exonerate:protein2genome:local	exon	1422677	1422825	.	+	.	insertions 0 ; deletions 0 ; identity 46.94 ; similarity 67.35
Chr8	exonerate:protein2genome:local	splice5	1422826	1422827	.	+	.	intron_id 1 ; splice_site "GT"
Chr8	exonerate:protein2genome:local	intron	1422826	1422891	.	+	.	intron_id 1
Chr8	exonerate:protein2genome:local	splice3	1422890	1422891	.	+	.	intron_id 0 ; splice_site "CG"
Chr8	exonerate:protein2genome:local	cds	1422892	1423225	.	+	.
Chr8	exonerate:protein2genome:local	exon	1422892	1423225	.	+	.	insertions 9 ; deletions 0 ; identity 38.89 ; similarity 62.04
Chr8	exonerate:protein2genome:local	similarity	1422677	1423225	287	+	.	alignment_id 1 ; Query AFUB_044560-T-p1 ; Align 1422677 12 147 ; Align 1422893 62 39 ; Align 1422941 75 285
#AFUB_045300-T-p1	exonerate:protein2genome:local	similarity	1	144	681	.	.	alignment_id 1 ; Target Chr3 ; Align 1 940981 44 ; Align 46 941167 57 ; Align 104 941393 41
Chr3	exonerate:protein2genome:local	gene	940981	941515	681	+	.	gene_id 1 ; Name=AFUB_045300-T-p1 ; gene_orientation + ; identity 100.00 ; similarity 100.00
Chr3	exonerate:protein2genome:local	cds	940981	941114	.	+	.
Chr3	exonerate:protein2genome:local	exon	940981	941114	.	+	.	insertions 0 ; deletions 0 ; identity 100.00 ; similarity 100.00
Chr3	exonerate:protein2genome:local	splice5	941115	941116	.	+	.	intron_id 1 ; splice_site "GT"
Chr3	exonerate:protein2genome:local	intron	941115	941165	.	+	.	intron_id 1
Chr3	exonerate:protein2genome:local	splice3	941164	941165	.	+	.	intron_id 0 ; splice_site "AG"
Chr3	exonerate:protein2genome:local	cds	941166	941339	.	+	.
Chr3	exonerate:protein2genome:local	exon	941166	941339	.	+	.	insertions 0 ; deletions 0 ; identity 100.00 ; similarity 100.00
Chr3	exonerate:protein2genome:local	splice5	941340	941341	.	+	.	intron_id 2 ; splice_site "GT"
Chr3	exonerate:protein2genome:local	intron	941340	941391	.	+	.	intron_id 2
Chr3	exonerate:protein2genome:local	splice3	941390	941391	.	+	.	intron_id 1 ; splice_site "AG"
Chr3	exonerate:protein2genome:local	cds	941392	941515	.	+	.
Chr3	exonerate:protein2genome:local	exon	941392	941515	.	+	.	insertions 0 ; deletions 0 ; identity 100.00 ; similarity 100.00
Chr3	exonerate:protein2genome:local	similarity	940981	941515	681	+	.	alignment_id 1 ; Query AFUB_045300-T-p1 ; Align 940981 1 132 ; Align 941167 46 171 ; Align 941393 104 123
#AFUB_045380-T-p1	exonerate:protein2genome:local	similarity	1	178	930	.	.	alignment_id 1 ; Target Chr3 ; Align 1 914122 178
Chr3	exonerate:protein2genome:local	gene	914122	914655	930	+	.	gene_id 1 ; Name=AFUB_045380-T-p1 ; gene_orientation . ; identity 100.00 ; similarity 100.00
Chr3	exonerate:protein2genome:local	cds	914122	914655	.	+	.
Chr3	exonerate:protein2genome:local	exon	914122	914655	.	+	.	insertions 0 ; deletions 0 ; identity 100.00 ; similarity 100.00
Chr3	exonerate:protein2genome:local	similarity	914122	914655	930	+	.	alignment_id 1 ; Query AFUB_045380-T-p1 ; Align 914122 1 534
#AFUB_045180-T-p1	exonerate:protein2genome:local	similarity	1	150	711	.	.	alignment_id 1 ; Target Chr3 ; Align 1 969472 72 ; Align 74 969743 77
Chr3	exonerate:protein2genome:local	gene	969472	969973	711	+	.	gene_id 1 ; Name=AFUB_045180-T-p1 ; gene_orientation + ; identity 100.00 ; similarity 100.00
Chr3	exonerate:protein2genome:local	cds	969472	969688	.	+	.
Chr3	exonerate:protein2genome:local	exon	969472	969688	.	+	.	insertions 0 ; deletions 0 ; identity 100.00 ; similarity 100.00
Chr3	exonerate:protein2genome:local	splice5	969689	969690	.	+	.	intron_id 1 ; splice_site "GT"
Chr3	exonerate:protein2genome:local	intron	969689	969740	.	+	.	intron_id 1
Chr3	exonerate:protein2genome:local	splice3	969739	969740	.	+	.	intron_id 0 ; splice_site "AG"
Chr3	exonerate:protein2genome:local	cds	969741	969973	.	+	.
Chr3	exonerate:protein2genome:local	exon	969741	969973	.	+	.	insertions 0 ; deletions 0 ; identity 100.00 ; similarity 100.00
Chr3	exonerate:protein2genome:local	similarity	969472	969973	711	+	.	alignment_id 1 ; Query AFUB_045180-T-p1 ; Align 969472 1 216 ; Align 969743 74 231
#AFUB_045100-T-p1	exonerate:protein2genome:local	similarity	1	206	1053	.	.	alignment_id 1 ; Target Chr3 ; Align 1 998024 140 ; Align 142 997549 65
Chr3	exonerate:protein2genome:local	gene	997354	998023	1053	-	.	gene_id 1 ; Name=AFUB_045100-T-p1 ; gene_orientation + ; identity 100.00 ; similarity 100.00
Chr3	exonerate:protein2genome:local	cds	997603	998023	.	-	.
Chr3	exonerate:protein2genome:local	exon	997603	998023	.	-	.	insertions 0 ; deletions 0 ; identity 100.00 ; similarity 100.00
Chr3	exonerate:protein2genome:local	splice5	997601	997602	.	-	.	intron_id 1 ; splice_site "GT"
Chr3	exonerate:protein2genome:local	intron	997551	997602	.	-	.	intron_id 1
Chr3	exonerate:protein2genome:local	splice3	997551	997552	.	-	.	intron_id 0 ; splice_site "AG"
Chr3	exonerate:protein2genome:local	cds	997354	997550	.	-	.
Chr3	exonerate:protein2genome:local	exon	997354	997550	.	-	.	insertions 0 ; deletions 0 ; identity 100.00 ; similarity 100.00
Chr3	exonerate:protein2genome:local	similarity	997354	998023	1053	-	.	alignment_id 1 ; Query AFUB_045100-T-p1 ; Align 998024 1 420 ; Align 997549 142 195
#AFUB_045190-T-p1	exonerate:protein2genome:local	similarity	1	99	489	.	.	alignment_id 1 ; Target Chr3 ; Align 1 967559 29 ; Align 31 967375 69
Chr3	exonerate:protein2genome:local	gene	967168	967558	489	-	.	gene_id 1 ; Name=AFUB_045190-T-p1 ; gene_orientation + ; identity 100.00 ; similarity 100.00
Chr3	exonerate:protein2genome:local	cds	967470	967558	.	-	.
Chr3	exonerate:protein2genome:local	exon	967470	967558	.	-	.	insertions 0 ; deletions 0 ; identity 100.00 ; similarity 100.00
Chr3	exonerate:protein2genome:local	splice5	967468	967469	.	-	.	intron_id 1 ; splice_site "GT"
Chr3	exonerate:protein2genome:local	intron	967376	967469	.	-	.	intron_id 1
Chr3	exonerate:protein2genome:local	splice3	967376	967377	.	-	.	intron_id 0 ; splice_site "AG"
Chr3	exonerate:protein2genome:local	cds	967168	967375	.	-	.
Chr3	exonerate:protein2genome:local	exon	967168	967375	.	-	.	insertions 0 ; deletions 0 ; identity 100.00 ; similarity 100.00
Chr3	exonerate:protein2genome:local	similarity	967168	967558	489	-	.	alignment_id 1 ; Query AFUB_045190-T-p1 ; Align 967559 1 87 ; Align 967375 31 207
#AFUB_045030-T-p1	exonerate:protein2genome:local	similarity	1	140	756	.	.	alignment_id 1 ; Target Chr3 ; Align 1 1012514 140
Chr3	exonerate:protein2genome:local	gene	1012094	1012513	756	-	.	gene_id 1 ; Name=AFUB_045030-T-p1 ; gene_orientation . ; identity 100.00 ; similarity 100.00
Chr3	exonerate:protein2genome:local	cds	1012094	1012513	.	-	.
Chr3	exonerate:protein2genome:local	exon	1012094	1012513	.	-	.	insertions 0 ; deletions 0 ; identity 100.00 ; similarity 100.00
Chr3	exonerate:protein2genome:local	similarity	1012094	1012513	756	-	.	alignment_id 1 ; Query AFUB_045030-T-p1 ; Align 1012514 1 420
#AFUB_045170-T-p1	exonerate:protein2genome:local	similarity	1	185	944	.	.	alignment_id 1 ; Target Chr3 ; Align 1 971352 99 ; Align 101 970988 85
Chr3	exonerate:protein2genome:local	gene	970733	971351	944	-	.	gene_id 1 ; Name=AFUB_045170-T-p1 ; gene_orientation + ; identity 100.00 ; similarity 100.00
Chr3	exonerate:protein2genome:local	cds	971054	971351	.	-	.
Chr3	exonerate:protein2genome:local	exon	971054	971351	.	-	.	insertions 0 ; deletions 0 ; identity 100.00 ; similarity 100.00
Chr3	exonerate:protein2genome:local	splice5	971052	971053	.	-	.	intron_id 1 ; splice_site "GT"
Chr3	exonerate:protein2genome:local	intron	970990	971053	.	-	.	intron_id 1
Chr3	exonerate:protein2genome:local	splice3	970990	970991	.	-	.	intron_id 0 ; splice_site "AG"
Chr3	exonerate:protein2genome:local	cds	970733	970989	.	-	.
Chr3	exonerate:protein2genome:local	exon	970733	970989	.	-	.	insertions 0 ; deletions 0 ; identity 100.00 ; similarity 100.00
Chr3	exonerate:protein2genome:local	similarity	970733	971351	944	-	.	alignment_id 1 ; Query AFUB_045170-T-p1 ; Align 971352 1 297 ; Align 970988 101 255
#AFUB_045480-T-p1	exonerate:protein2genome:local	similarity	1	210	1069	.	.	alignment_id 1 ; Target Chr3 ; Align 1 885880 56 ; Align 58 885658 117 ; Align 176 885236 35
Chr3	exonerate:protein2genome:local	gene	885131	885879	1069	-	.	gene_id 1 ; Name=AFUB_045480-T-p1 ; gene_orientation + ; identity 100.00 ; similarity 100.00
Chr3	exonerate:protein2genome:local	cds	885711	885879	.	-	.
Chr3	exonerate:protein2genome:local	exon	885711	885879	.	-	.	insertions 0 ; deletions 0 ; identity 100.00 ; similarity 100.00
Chr3	exonerate:protein2genome:local	splice5	885709	885710	.	-	.	intron_id 1 ; splice_site "GT"
Chr3	exonerate:protein2genome:local	intron	885660	885710	.	-	.	intron_id 1
Chr3	exonerate:protein2genome:local	splice3	885660	885661	.	-	.	intron_id 0 ; splice_site "AG"
Chr3	exonerate:protein2genome:local	cds	885306	885659	.	-	.
Chr3	exonerate:protein2genome:local	exon	885306	885659	.	-	.	insertions 0 ; deletions 0 ; identity 100.00 ; similarity 100.00
Chr3	exonerate:protein2genome:local	splice5	885304	885305	.	-	.	intron_id 2 ; splice_site "GT"
Chr3	exonerate:protein2genome:local	intron	885238	885305	.	-	.	intron_id 2
Chr3	exonerate:protein2genome:local	splice3	885238	885239	.	-	.	intron_id 1 ; splice_site "AG"
Chr3	exonerate:protein2genome:local	cds	885131	885237	.	-	.
Chr3	exonerate:protein2genome:local	exon	885131	885237	.	-	.	insertions 0 ; deletions 0 ; identity 100.00 ; similarity 100.00
Chr3	exonerate:protein2genome:local	similarity	885131	885879	1069	-	.	alignment_id 1 ; Query AFUB_045480-T-p1 ; Align 885880 1 168 ; Align 885658 58 351 ; Align 885236 176 105
#AFUB_045230-T-p1	exonerate:protein2genome:local	similarity	1	105	509	.	.	alignment_id 1 ; Target Chr3 ; Align 1 959012 27 ; Align 29 958828 59 ; Align 88 958626 18
Chr3	exonerate:protein2genome:local	gene	958572	959011	509	-	.	gene_id 1 ; Name=AFUB_045230-T-p1 ; gene_orientation + ; identity 100.00 ; similarity 100.00
Chr3	exonerate:protein2genome:local	cds	958930	959011	.	-	.
Chr3	exonerate:protein2genome:local	exon	958930	959011	.	-	.	insertions 0 ; deletions 0 ; identity 100.00 ; similarity 100.00
Chr3	exonerate:protein2genome:local	splice5	958928	958929	.	-	.	intron_id 1 ; splice_site "GT"
Chr3	exonerate:protein2genome:local	intron	958830	958929	.	-	.	intron_id 1
Chr3	exonerate:protein2genome:local	splice3	958830	958831	.	-	.	intron_id 0 ; splice_site "AG"
Chr3	exonerate:protein2genome:local	cds	958651	958829	.	-	.
Chr3	exonerate:protein2genome:local	exon	958651	958829	.	-	.	insertions 0 ; deletions 0 ; identity 100.00 ; similarity 100.00
Chr3	exonerate:protein2genome:local	splice5	958649	958650	.	-	.	intron_id 2 ; splice_site "GT"
Chr3	exonerate:protein2genome:local	intron	958626	958650	.	-	.	intron_id 2
Chr3	exonerate:protein2genome:local	splice3	958626	958627	.	-	.	intron_id 1 ; splice_site "AG"
Chr3	exonerate:protein2genome:local	cds	958572	958625	.	-	.
Chr3	exonerate:protein2genome:local	exon	958572	958625	.	-	.	insertions 0 ; deletions 0 ; identity 100.00 ; similarity 100.00
Chr3	exonerate:protein2genome:local	similarity	958572	959011	509	-	.	alignment_id 1 ; Query AFUB_045230-T-p1 ; Align 959012 1 81 ; Align 958828 29 177 ; Align 958626 88 54
#AFUB_045140-T-p1	exonerate:protein2genome:local	similarity	58	285	402	.	.	alignment_id 1 ; Target Chr6 ; Align 58 331853 26 ; Align 85 331931 4 ; Align 90 331943 11 ; Align 101 331979 43 ; Align 144 332111 44 ; Align 188 332246 16 ; Align 205 332321 81
Chr6	exonerate:protein2genome:local	gene	331853	332563	402	+	.	gene_id 1 ; Name=AFUB_045140-T-p1 ; gene_orientation + ; identity 43.56 ; similarity 58.67
Chr6	exonerate:protein2genome:local	cds	331853	332294	.	+	.
Chr6	exonerate:protein2genome:local	exon	331853	332294	.	+	.	insertions 9 ; deletions 2 ; identity 44.44 ; similarity 56.25
Chr6	exonerate:protein2genome:local	splice5	332295	332296	.	+	.	intron_id 1 ; splice_site "TT"
Chr6	exonerate:protein2genome:local	intron	332295	332318	.	+	.	intron_id 1
Chr6	exonerate:protein2genome:local	splice3	332317	332318	.	+	.	intron_id 0 ; splice_site "AG"
Chr6	exonerate:protein2genome:local	cds	332319	332563	.	+	.
Chr6	exonerate:protein2genome:local	exon	332319	332563	.	+	.	insertions 0 ; deletions 0 ; identity 41.98 ; similarity 62.96
Chr6	exonerate:protein2genome:local	similarity	331853	332563	402	+	.	alignment_id 1 ; Query AFUB_045140-T-p1 ; Align 331853 58 78 ; Align 331931 85 12 ; Align 331943 90 33 ; Align 331979 101 129 ; Align 332111 144 132 ; Align 332246 188 48 ; Align 332321 205 243
#AFUB_045910-T-p1	exonerate:protein2genome:local	similarity	1	82	401	.	.	alignment_id 1 ; Target Chr3 ; Align 1 740669 27 ; Align 28 741096 55
Chr3	exonerate:protein2genome:local	gene	740669	741260	401	+	.	gene_id 1 ; Name=AFUB_045910-T-p1 ; gene_orientation + ; identity 100.00 ; similarity 100.00
Chr3	exonerate:protein2genome:local	cds	740669	740749	.	+	.
Chr3	exonerate:protein2genome:local	exon	740669	740749	.	+	.	insertions 0 ; deletions 0 ; identity 100.00 ; similarity 100.00
Chr3	exonerate:protein2genome:local	splice5	740750	740751	.	+	.	intron_id 1 ; splice_site "GT"
Chr3	exonerate:protein2genome:local	intron	740750	741095	.	+	.	intron_id 1
Chr3	exonerate:protein2genome:local	splice3	741094	741095	.	+	.	intron_id 0 ; splice_site "AG"
Chr3	exonerate:protein2genome:local	cds	741096	741260	.	+	.
Chr3	exonerate:protein2genome:local	exon	741096	741260	.	+	.	insertions 0 ; deletions 0 ; identity 100.00 ; similarity 100.00
Chr3	exonerate:protein2genome:local	similarity	740669	741260	401	+	.	alignment_id 1 ; Query AFUB_045910-T-p1 ; Align 740669 1 81 ; Align 741096 28 165
#AFUB_045950-T-p1	exonerate:protein2genome:local	similarity	1	209	1147	.	.	alignment_id 1 ; Target Chr3 ; Align 1 731929 100 ; Align 102 732295 108
Chr3	exonerate:protein2genome:local	gene	731929	732618	1147	+	.	gene_id 1 ; Name=AFUB_045950-T-p1 ; gene_orientation + ; identity 100.00 ; similarity 100.00
Chr3	exonerate:protein2genome:local	cds	731929	732229	.	+	.
Chr3	exonerate:protein2genome:local	exon	731929	732229	.	+	.	insertions 0 ; deletions 0 ; identity 100.00 ; similarity 100.00
Chr3	exonerate:protein2genome:local	splice5	732230	732231	.	+	.	intron_id 1 ; splice_site "GT"
Chr3	exonerate:protein2genome:local	intron	732230	732292	.	+	.	intron_id 1
Chr3	exonerate:protein2genome:local	splice3	732291	732292	.	+	.	intron_id 0 ; splice_site "AG"
Chr3	exonerate:protein2genome:local	cds	732293	732618	.	+	.
Chr3	exonerate:protein2genome:local	exon	732293	732618	.	+	.	insertions 0 ; deletions 0 ; identity 100.00 ; similarity 100.00
Chr3	exonerate:protein2genome:local	similarity	731929	732618	1147	+	.	alignment_id 1 ; Query AFUB_045950-T-p1 ; Align 731929 1 300 ; Align 732295 102 324
#AFUB_046130-T-p1	exonerate:protein2genome:local	similarity	1	98	461	.	.	alignment_id 1 ; Target Chr3 ; Align 1 694411 27 ; Align 28 694236 34 ; Align 63 694068 26 ; Align 90 693925 9
Chr3	exonerate:protein2genome:local	gene	693898	694410	461	-	.	gene_id 1 ; Name=AFUB_046130-T-p1 ; gene_orientation + ; identity 100.00 ; similarity 100.00
Chr3	exonerate:protein2genome:local	cds	694330	694410	.	-	.
Chr3	exonerate:protein2genome:local	exon	694330	694410	.	-	.	insertions 0 ; deletions 0 ; identity 100.00 ; similarity 100.00
Chr3	exonerate:protein2genome:local	splice5	694328	694329	.	-	.	intron_id 1 ; splice_site "GT"
Chr3	exonerate:protein2genome:local	intron	694236	694329	.	-	.	intron_id 1
Chr3	exonerate:protein2genome:local	splice3	694236	694237	.	-	.	intron_id 0 ; splice_site "AG"
Chr3	exonerate:protein2genome:local	cds	694133	694235	.	-	.
Chr3	exonerate:protein2genome:local	exon	694133	694235	.	-	.	insertions 0 ; deletions 0 ; identity 100.00 ; similarity 100.00
Chr3	exonerate:protein2genome:local	splice5	694131	694132	.	-	.	intron_id 2 ; splice_site "GT"
Chr3	exonerate:protein2genome:local	intron	694070	694132	.	-	.	intron_id 2
Chr3	exonerate:protein2genome:local	splice3	694070	694071	.	-	.	intron_id 1 ; splice_site "AG"
Chr3	exonerate:protein2genome:local	cds	693989	694069	.	-	.
Chr3	exonerate:protein2genome:local	exon	693989	694069	.	-	.	insertions 0 ; deletions 0 ; identity 100.00 ; similarity 100.00
Chr3	exonerate:protein2genome:local	splice5	693987	693988	.	-	.	intron_id 3 ; splice_site "GT"
Chr3	exonerate:protein2genome:local	intron	693927	693988	.	-	.	intron_id 3
Chr3	exonerate:protein2genome:local	splice3	693927	693928	.	-	.	intron_id 2 ; splice_site "AG"
Chr3	exonerate:protein2genome:local	cds	693898	693926	.	-	.
Chr3	exonerate:protein2genome:local	exon	693898	693926	.	-	.	insertions 0 ; deletions 0 ; identity 100.00 ; similarity 100.00
Chr3	exonerate:protein2genome:local	similarity	693898	694410	461	-	.	alignment_id 1 ; Query AFUB_046130-T-p1 ; Align 694411 1 81 ; Align 694236 28 102 ; Align 694068 63 78 ; Align 693925 90 27
#AFUB_046270-T-p1	exonerate:protein2genome:local	similarity	45	126	267	.	.	alignment_id 1 ; Target Chr5 ; Align 45 332300 25 ; Align 70 332429 57
Chr5	exonerate:protein2genome:local	gene	332300	332599	267	+	.	gene_id 1 ; Name=AFUB_046270-T-p1 ; gene_orientation + ; identity 69.51 ; similarity 86.59
Chr5	exonerate:protein2genome:local	cds	332300	332374	.	+	.
Chr5	exonerate:protein2genome:local	exon	332300	332374	.	+	.	insertions 0 ; deletions 0 ; identity 61.54 ; similarity 88.46
Chr5	exonerate:protein2genome:local	splice5	332375	332376	.	+	.	intron_id 1 ; splice_site "GT"
Chr5	exonerate:protein2genome:local	intron	332375	332428	.	+	.	intron_id 1
Chr5	exonerate:protein2genome:local	splice3	332427	332428	.	+	.	intron_id 0 ; splice_site "AG"
Chr5	exonerate:protein2genome:local	cds	332429	332599	.	+	.
Chr5	exonerate:protein2genome:local	exon	332429	332599	.	+	.	insertions 0 ; deletions 0 ; identity 73.68 ; similarity 85.96
Chr5	exonerate:protein2genome:local	similarity	332300	332599	267	+	.	alignment_id 1 ; Query AFUB_046270-T-p1 ; Align 332300 45 75 ; Align 332429 70 171
#AFUB_045690-T-p1	exonerate:protein2genome:local	similarity	95	193	326	.	.	alignment_id 1 ; Target Chr5 ; Align 95 3546816 99
Chr5	exonerate:protein2genome:local	gene	3546519	3546815	326	-	.	gene_id 1 ; Name=AFUB_045690-T-p1 ; gene_orientation . ; identity 56.57 ; similarity 79.80
Chr5	exonerate:protein2genome:local	cds	3546519	3546815	.	-	.
Chr5	exonerate:protein2genome:local	exon	3546519	3546815	.	-	.	insertions 0 ; deletions 0 ; identity 56.57 ; similarity 79.80
Chr5	exonerate:protein2genome:local	similarity	3546519	3546815	326	-	.	alignment_id 1 ; Query AFUB_045690-T-p1 ; Align 3546816 95 297
#AFUB_046800-T-p1	exonerate:protein2genome:local	similarity	97	356	434	.	.	alignment_id 1 ; Target Chr1 ; Align 97 4869971 143 ; Align 240 4870403 35 ; Align 275 4870514 53 ; Align 331 4870673 26
Chr1	exonerate:protein2genome:local	gene	4869971	4870750	434	+	.	gene_id 1 ; Name=AFUB_046800-T-p1 ; gene_orientation . ; identity 41.63 ; similarity 57.98
Chr1	exonerate:protein2genome:local	cds	4869971	4870750	.	+	.
Chr1	exonerate:protein2genome:local	exon	4869971	4870750	.	+	.	insertions 9 ; deletions 3 ; identity 41.63 ; similarity 57.98
Chr1	exonerate:protein2genome:local	similarity	4869971	4870750	434	+	.	alignment_id 1 ; Query AFUB_046800-T-p1 ; Align 4869971 97 429 ; Align 4870403 240 105 ; Align 4870514 275 159 ; Align 4870673 331 78
#AFUB_046480-T-p1	exonerate:protein2genome:local	similarity	44	230	369	.	.	alignment_id 1 ; Target Chr2 ; Align 44 268339 64 ; Align 111 268147 38 ; Align 149 268027 82
Chr2	exonerate:protein2genome:local	gene	267781	268338	369	-	.	gene_id 1 ; Name=AFUB_046480-T-p1 ; gene_orientation . ; identity 43.48 ; similarity 59.78
Chr2	exonerate:protein2genome:local	cds	267781	268338	.	-	.
Chr2	exonerate:protein2genome:local	exon	267781	268338	.	-	.	insertions 6 ; deletions 3 ; identity 43.48 ; similarity 59.78
Chr2	exonerate:protein2genome:local	similarity	267781	268338	369	-	.	alignment_id 1 ; Query AFUB_046480-T-p1 ; Align 268339 44 192 ; Align 268147 111 114 ; Align 268027 149 246
#AFUB_046480-T-p1	exonerate:protein2genome:local	similarity	30	233	312	.	.	alignment_id 2 ; Target Chr2 ; Align 30 4062890 65 ; Align 95 4062686 11 ; Align 108 4062653 23 ; Align 131 4062581 23 ; Align 154 4062509 50 ; Align 205 4062359 29
Chr2	exonerate:protein2genome:local	gene	4062272	4062889	312	-	.	gene_id 2 ; Name=AFUB_046480-T-p1 ; gene_orientation . ; identity 39.30 ; similarity 61.19
Chr2	exonerate:protein2genome:local	cds	4062272	4062889	.	-	.
Chr2	exonerate:protein2genome:local	exon	4062272	4062889	.	-	.	insertions 15 ; deletions 3 ; identity 39.30 ; similarity 61.19
Chr2	exonerate:protein2genome:local	similarity	4062272	4062889	312	-	.	alignment_id 2 ; Query AFUB_046480-T-p1 ; Align 4062890 30 195 ; Align 4062686 95 33 ; Align 4062653 108 69 ; Align 4062581 131 69 ; Align 4062509 154 150 ; Align 4062359 205 87
#AFUB_046500-T-p1	exonerate:protein2genome:local	similarity	1	76	400	.	.	alignment_id 1 ; Target Chr3 ; Align 1 618326 10 ; Align 12 618418 17 ; Align 29 618518 19 ; Align 49 618631 28
Chr3	exonerate:protein2genome:local	gene	618326	618714	400	+	.	gene_id 1 ; Name=AFUB_046500-T-p1 ; gene_orientation + ; identity 100.00 ; similarity 100.00
Chr3	exonerate:protein2genome:local	cds	618326	618357	.	+	.
Chr3	exonerate:protein2genome:local	exon	618326	618357	.	+	.	insertions 0 ; deletions 0 ; identity 100.00 ; similarity 100.00
Chr3	exonerate:protein2genome:local	splice5	618358	618359	.	+	.	intron_id 1 ; splice_site "GT"
Chr3	exonerate:protein2genome:local	intron	618358	618416	.	+	.	intron_id 1
Chr3	exonerate:protein2genome:local	splice3	618415	618416	.	+	.	intron_id 0 ; splice_site "AG"
Chr3	exonerate:protein2genome:local	cds	618417	618468	.	+	.
Chr3	exonerate:protein2genome:local	exon	618417	618468	.	+	.	insertions 0 ; deletions 0 ; identity 100.00 ; similarity 100.00
Chr3	exonerate:protein2genome:local	splice5	618469	618470	.	+	.	intron_id 2 ; splice_site "GT"
Chr3	exonerate:protein2genome:local	intron	618469	618517	.	+	.	intron_id 2
Chr3	exonerate:protein2genome:local	splice3	618516	618517	.	+	.	intron_id 1 ; splice_site "AG"
Chr3	exonerate:protein2genome:local	cds	618518	618576	.	+	.
Chr3	exonerate:protein2genome:local	exon	618518	618576	.	+	.	insertions 0 ; deletions 0 ; identity 100.00 ; similarity 100.00
Chr3	exonerate:protein2genome:local	splice5	618577	618578	.	+	.	intron_id 3 ; splice_site "GT"
Chr3	exonerate:protein2genome:local	intron	618577	618629	.	+	.	intron_id 3
Chr3	exonerate:protein2genome:local	splice3	618628	618629	.	+	.	intron_id 2 ; splice_site "AG"
Chr3	exonerate:protein2genome:local	cds	618630	618714	.	+	.
Chr3	exonerate:protein2genome:local	exon	618630	618714	.	+	.	insertions 0 ; deletions 0 ; identity 100.00 ; similarity 100.00
Chr3	exonerate:protein2genome:local	similarity	618326	618714	400	+	.	alignment_id 1 ; Query AFUB_046500-T-p1 ; Align 618326 1 30 ; Align 618418 12 51 ; Align 618518 29 57 ; Align 618631 49 84
#AFUB_046420-T-p1	exonerate:protein2genome:local	similarity	1	137	669	.	.	alignment_id 1 ; Target Chr3 ; Align 1 634402 17 ; Align 19 634507 15 ; Align 34 634621 21 ; Align 56 634734 82
Chr3	exonerate:protein2genome:local	gene	634402	634979	669	+	.	gene_id 1 ; Name=AFUB_046420-T-p1 ; gene_orientation + ; identity 100.00 ; similarity 100.00
Chr3	exonerate:protein2genome:local	cds	634402	634453	.	+	.
Chr3	exonerate:protein2genome:local	exon	634402	634453	.	+	.	insertions 0 ; deletions 0 ; identity 100.00 ; similarity 100.00
Chr3	exonerate:protein2genome:local	splice5	634454	634455	.	+	.	intron_id 1 ; splice_site "GT"
Chr3	exonerate:protein2genome:local	intron	634454	634504	.	+	.	intron_id 1
Chr3	exonerate:protein2genome:local	splice3	634503	634504	.	+	.	intron_id 0 ; splice_site "AG"
Chr3	exonerate:protein2genome:local	cds	634505	634551	.	+	.
Chr3	exonerate:protein2genome:local	exon	634505	634551	.	+	.	insertions 0 ; deletions 0 ; identity 100.00 ; similarity 100.00
Chr3	exonerate:protein2genome:local	splice5	634552	634553	.	+	.	intron_id 2 ; splice_site "GT"
Chr3	exonerate:protein2genome:local	intron	634552	634620	.	+	.	intron_id 2
Chr3	exonerate:protein2genome:local	splice3	634619	634620	.	+	.	intron_id 1 ; splice_site "AG"
Chr3	exonerate:protein2genome:local	cds	634621	634684	.	+	.
Chr3	exonerate:protein2genome:local	exon	634621	634684	.	+	.	insertions 0 ; deletions 0 ; identity 100.00 ; similarity 100.00
Chr3	exonerate:protein2genome:local	splice5	634685	634686	.	+	.	intron_id 3 ; splice_site "GT"
Chr3	exonerate:protein2genome:local	intron	634685	634731	.	+	.	intron_id 3
Chr3	exonerate:protein2genome:local	splice3	634730	634731	.	+	.	intron_id 2 ; splice_site "AG"
Chr3	exonerate:protein2genome:local	cds	634732	634979	.	+	.
Chr3	exonerate:protein2genome:local	exon	634732	634979	.	+	.	insertions 0 ; deletions 0 ; identity 100.00 ; similarity 100.00
Chr3	exonerate:protein2genome:local	similarity	634402	634979	669	+	.	alignment_id 1 ; Query AFUB_046420-T-p1 ; Align 634402 1 51 ; Align 634507 19 45 ; Align 634621 34 63 ; Align 634734 56 246
#AFUB_046820-T-p1	exonerate:protein2genome:local	similarity	1	368	1772	.	.	alignment_id 1 ; Target Chr3 ; Align 1 545835 53 ; Align 54 546061 9 ; Align 64 546143 56 ; Align 121 546361 45 ; Align 167 546556 17 ; Align 185 546663 21 ; Align 207 546799 43 ; Align 250 546986 119
Chr3	exonerate:protein2genome:local	gene	545835	547342	1772	+	.	gene_id 1 ; Name=AFUB_046820-T-p1 ; gene_orientation + ; identity 100.00 ; similarity 100.00
Chr3	exonerate:protein2genome:local	cds	545835	545993	.	+	.
Chr3	exonerate:protein2genome:local	exon	545835	545993	.	+	.	insertions 0 ; deletions 0 ; identity 100.00 ; similarity 100.00
Chr3	exonerate:protein2genome:local	splice5	545994	545995	.	+	.	intron_id 1 ; splice_site "GT"
Chr3	exonerate:protein2genome:local	intron	545994	546060	.	+	.	intron_id 1
Chr3	exonerate:protein2genome:local	splice3	546059	546060	.	+	.	intron_id 0 ; splice_site "AG"
Chr3	exonerate:protein2genome:local	cds	546061	546088	.	+	.
Chr3	exonerate:protein2genome:local	exon	546061	546088	.	+	.	insertions 0 ; deletions 0 ; identity 100.00 ; similarity 100.00
Chr3	exonerate:protein2genome:local	splice5	546089	546090	.	+	.	intron_id 2 ; splice_site "GT"
Chr3	exonerate:protein2genome:local	intron	546089	546140	.	+	.	intron_id 2
Chr3	exonerate:protein2genome:local	splice3	546139	546140	.	+	.	intron_id 1 ; splice_site "AG"
Chr3	exonerate:protein2genome:local	cds	546141	546312	.	+	.
Chr3	exonerate:protein2genome:local	exon	546141	546312	.	+	.	insertions 0 ; deletions 0 ; identity 100.00 ; similarity 100.00
Chr3	exonerate:protein2genome:local	splice5	546313	546314	.	+	.	intron_id 3 ; splice_site "GT"
Chr3	exonerate:protein2genome:local	intron	546313	546359	.	+	.	intron_id 3
Chr3	exonerate:protein2genome:local	splice3	546358	546359	.	+	.	intron_id 2 ; splice_site "AG"
Chr3	exonerate:protein2genome:local	cds	546360	546496	.	+	.
Chr3	exonerate:protein2genome:local	exon	546360	546496	.	+	.	insertions 0 ; deletions 0 ; identity 100.00 ; similarity 100.00
Chr3	exonerate:protein2genome:local	splice5	546497	546498	.	+	.	intron_id 4 ; splice_site "GT"
Chr3	exonerate:protein2genome:local	intron	546497	546553	.	+	.	intron_id 4
Chr3	exonerate:protein2genome:local	splice3	546552	546553	.	+	.	intron_id 3 ; splice_site "AG"
Chr3	exonerate:protein2genome:local	cds	546554	546608	.	+	.
Chr3	exonerate:protein2genome:local	exon	546554	546608	.	+	.	insertions 0 ; deletions 0 ; identity 100.00 ; similarity 100.00
Chr3	exonerate:protein2genome:local	splice5	546609	546610	.	+	.	intron_id 5 ; splice_site "GT"
Chr3	exonerate:protein2genome:local	intron	546609	546661	.	+	.	intron_id 5
Chr3	exonerate:protein2genome:local	splice3	546660	546661	.	+	.	intron_id 4 ; splice_site "AG"
Chr3	exonerate:protein2genome:local	cds	546662	546727	.	+	.
Chr3	exonerate:protein2genome:local	exon	546662	546727	.	+	.	insertions 0 ; deletions 0 ; identity 100.00 ; similarity 100.00
Chr3	exonerate:protein2genome:local	splice5	546728	546729	.	+	.	intron_id 6 ; splice_site "GT"
Chr3	exonerate:protein2genome:local	intron	546728	546797	.	+	.	intron_id 6
Chr3	exonerate:protein2genome:local	splice3	546796	546797	.	+	.	intron_id 5 ; splice_site "AG"
Chr3	exonerate:protein2genome:local	cds	546798	546927	.	+	.
Chr3	exonerate:protein2genome:local	exon	546798	546927	.	+	.	insertions 0 ; deletions 0 ; identity 100.00 ; similarity 100.00
Chr3	exonerate:protein2genome:local	splice5	546928	546929	.	+	.	intron_id 7 ; splice_site "GT"
Chr3	exonerate:protein2genome:local	intron	546928	546985	.	+	.	intron_id 7
Chr3	exonerate:protein2genome:local	splice3	546984	546985	.	+	.	intron_id 6 ; splice_site "AG"
Chr3	exonerate:protein2genome:local	cds	546986	547342	.	+	.
Chr3	exonerate:protein2genome:local	exon	546986	547342	.	+	.	insertions 0 ; deletions 0 ; identity 100.00 ; similarity 100.00
Chr3	exonerate:protein2genome:local	similarity	545835	547342	1772	+	.	alignment_id 1 ; Query AFUB_046820-T-p1 ; Align 545835 1 159 ; Align 546061 54 27 ; Align 546143 64 168 ; Align 546361 121 135 ; Align 546556 167 51 ; Align 546663 185 63 ; Align 546799 207 129 ; Align 546986 250 357
#AFUB_046670-T-p1	exonerate:protein2genome:local	similarity	1	58	285	.	.	alignment_id 1 ; Target Chr3 ; Align 1 580480 41 ; Align 43 580229 16
Chr3	exonerate:protein2genome:local	gene	580181	580479	285	-	.	gene_id 1 ; Name=AFUB_046670-T-p1 ; gene_orientation + ; identity 100.00 ; similarity 100.00
Chr3	exonerate:protein2genome:local	cds	580356	580479	.	-	.
Chr3	exonerate:protein2genome:local	exon	580356	580479	.	-	.	insertions 0 ; deletions 0 ; identity 100.00 ; similarity 100.00
Chr3	exonerate:protein2genome:local	splice5	580354	580355	.	-	.	intron_id 1 ; splice_site "GT"
Chr3	exonerate:protein2genome:local	intron	580231	580355	.	-	.	intron_id 1
Chr3	exonerate:protein2genome:local	splice3	580231	580232	.	-	.	intron_id 0 ; splice_site "AG"
Chr3	exonerate:protein2genome:local	cds	580181	580230	.	-	.
Chr3	exonerate:protein2genome:local	exon	580181	580230	.	-	.	insertions 0 ; deletions 0 ; identity 100.00 ; similarity 100.00
Chr3	exonerate:protein2genome:local	similarity	580181	580479	285	-	.	alignment_id 1 ; Query AFUB_046670-T-p1 ; Align 580480 1 123 ; Align 580229 43 48
#AFUB_046730-T-p1	exonerate:protein2genome:local	similarity	1	329	1790	.	.	alignment_id 1 ; Target Chr3 ; Align 1 565296 120 ; Align 122 564889 208
Chr3	exonerate:protein2genome:local	gene	564265	565295	1790	-	.	gene_id 1 ; Name=AFUB_046730-T-p1 ; gene_orientation + ; identity 100.00 ; similarity 100.00
Chr3	exonerate:protein2genome:local	cds	564935	565295	.	-	.
Chr3	exonerate:protein2genome:local	exon	564935	565295	.	-	.	insertions 0 ; deletions 0 ; identity 100.00 ; similarity 100.00
Chr3	exonerate:protein2genome:local	splice5	564933	564934	.	-	.	intron_id 1 ; splice_site "GT"
Chr3	exonerate:protein2genome:local	intron	564891	564934	.	-	.	intron_id 1
Chr3	exonerate:protein2genome:local	splice3	564891	564892	.	-	.	intron_id 0 ; splice_site "AG"
Chr3	exonerate:protein2genome:local	cds	564265	564890	.	-	.
Chr3	exonerate:protein2genome:local	exon	564265	564890	.	-	.	insertions 0 ; deletions 0 ; identity 100.00 ; similarity 100.00
Chr3	exonerate:protein2genome:local	similarity	564265	565295	1790	-	.	alignment_id 1 ; Query AFUB_046730-T-p1 ; Align 565296 1 360 ; Align 564889 122 624
#AFUB_046610-T-p1	exonerate:protein2genome:local	similarity	1	399	2060	.	.	alignment_id 1 ; Target Chr3 ; Align 1 590373 81 ; Align 83 590082 107 ; Align 191 589710 209
Chr3	exonerate:protein2genome:local	gene	589083	590372	2060	-	.	gene_id 1 ; Name=AFUB_046610-T-p1 ; gene_orientation + ; identity 100.00 ; similarity 100.00
Chr3	exonerate:protein2genome:local	cds	590129	590372	.	-	.
Chr3	exonerate:protein2genome:local	exon	590129	590372	.	-	.	insertions 0 ; deletions 0 ; identity 100.00 ; similarity 100.00
Chr3	exonerate:protein2genome:local	splice5	590127	590128	.	-	.	intron_id 1 ; splice_site "GT"
Chr3	exonerate:protein2genome:local	intron	590084	590128	.	-	.	intron_id 1
Chr3	exonerate:protein2genome:local	splice3	590084	590085	.	-	.	intron_id 0 ; splice_site "AG"
Chr3	exonerate:protein2genome:local	cds	589759	590083	.	-	.
Chr3	exonerate:protein2genome:local	exon	589759	590083	.	-	.	insertions 0 ; deletions 0 ; identity 100.00 ; similarity 100.00
Chr3	exonerate:protein2genome:local	splice5	589757	589758	.	-	.	intron_id 2 ; splice_site "GT"
Chr3	exonerate:protein2genome:local	intron	589711	589758	.	-	.	intron_id 2
Chr3	exonerate:protein2genome:local	splice3	589711	589712	.	-	.	intron_id 1 ; splice_site "AG"
Chr3	exonerate:protein2genome:local	cds	589083	589710	.	-	.
Chr3	exonerate:protein2genome:local	exon	589083	589710	.	-	.	insertions 0 ; deletions 0 ; identity 100.00 ; similarity 100.00
Chr3	exonerate:protein2genome:local	similarity	589083	590372	2060	-	.	alignment_id 1 ; Query AFUB_046610-T-p1 ; Align 590373 1 243 ; Align 590082 83 321 ; Align 589710 191 627
#AFUB_046740-T-p1	exonerate:protein2genome:local	similarity	171	304	275	.	.	alignment_id 1 ; Target Chr5 ; Align 171 724635 33 ; Align 205 724734 32 ; Align 241 724830 64
Chr5	exonerate:protein2genome:local	gene	724635	725021	275	+	.	gene_id 1 ; Name=AFUB_046740-T-p1 ; gene_orientation . ; identity 44.19 ; similarity 62.02
Chr5	exonerate:protein2genome:local	cds	724635	725021	.	+	.
Chr5	exonerate:protein2genome:local	exon	724635	725021	.	+	.	insertions 0 ; deletions 5 ; identity 44.19 ; similarity 62.02
Chr5	exonerate:protein2genome:local	similarity	724635	725021	275	+	.	alignment_id 1 ; Query AFUB_046740-T-p1 ; Align 724635 171 99 ; Align 724734 205 96 ; Align 724830 241 192
#AFUB_046340-T-p1	exonerate:protein2genome:local	similarity	317	532	370	.	.	alignment_id 1 ; Target Chr5 ; Align 317 184303 83 ; Align 400 184558 133
Chr5	exonerate:protein2genome:local	gene	184303	184956	370	+	.	gene_id 1 ; Name=AFUB_046340-T-p1 ; gene_orientation . ; identity 37.50 ; similarity 57.41
Chr5	exonerate:protein2genome:local	cds	184303	184956	.	+	.
Chr5	exonerate:protein2genome:local	exon	184303	184956	.	+	.	insertions 6 ; deletions 0 ; identity 37.50 ; similarity 57.41
Chr5	exonerate:protein2genome:local	similarity	184303	184956	370	+	.	alignment_id 1 ; Query AFUB_046340-T-p1 ; Align 184303 317 249 ; Align 184558 400 399
#AFUB_046340-T-p1	exonerate:protein2genome:local	similarity	309	497	270	.	.	alignment_id 2 ; Target Chr5 ; Align 309 1522860 94 ; Align 403 1523151 95
Chr5	exonerate:protein2genome:local	gene	1522860	1523435	270	+	.	gene_id 2 ; Name=AFUB_046340-T-p1 ; gene_orientation . ; identity 33.86 ; similarity 52.38
Chr5	exonerate:protein2genome:local	cds	1522860	1523435	.	+	.
Chr5	exonerate:protein2genome:local	exon	1522860	1523435	.	+	.	insertions 9 ; deletions 0 ; identity 33.86 ; similarity 52.38
Chr5	exonerate:protein2genome:local	similarity	1522860	1523435	270	+	.	alignment_id 2 ; Query AFUB_046340-T-p1 ; Align 1522860 309 282 ; Align 1523151 403 285
#AFUB_046340-T-p1	exonerate:protein2genome:local	similarity	35	255	250	.	.	alignment_id 3 ; Target Chr5 ; Align 35 1522146 221
Chr5	exonerate:protein2genome:local	gene	1522146	1522808	250	+	.	gene_id 3 ; Name=AFUB_046340-T-p1 ; gene_orientation . ; identity 28.51 ; similarity 46.61
Chr5	exonerate:protein2genome:local	cds	1522146	1522808	.	+	.
Chr5	exonerate:protein2genome:local	exon	1522146	1522808	.	+	.	insertions 0 ; deletions 0 ; identity 28.51 ; similarity 46.61
Chr5	exonerate:protein2genome:local	similarity	1522146	1522808	250	+	.	alignment_id 3 ; Query AFUB_046340-T-p1 ; Align 1522146 35 663
#AFUB_046740-T-p1	exonerate:protein2genome:local	similarity	8	466	1581	.	.	alignment_id 1 ; Target Chr6 ; Align 8 3358339 103 ; Align 112 3358714 5 ; Align 117 3358732 145 ; Align 262 3359239 70 ; Align 332 3359450 9 ; Align 341 3359480 126
Chr6	exonerate:protein2genome:local	gene	3358339	3359857	1581	+	.	gene_id 1 ; Name=AFUB_046740-T-p1 ; gene_orientation + ; identity 62.88 ; similarity 77.29
Chr6	exonerate:protein2genome:local	cds	3358339	3358649	.	+	.
Chr6	exonerate:protein2genome:local	exon	3358339	3358649	.	+	.	insertions 0 ; deletions 0 ; identity 73.79 ; similarity 84.47
Chr6	exonerate:protein2genome:local	splice5	3358650	3358651	.	+	.	intron_id 1 ; splice_site "GT"
Chr6	exonerate:protein2genome:local	intron	3358650	3358712	.	+	.	intron_id 1
Chr6	exonerate:protein2genome:local	splice3	3358711	3358712	.	+	.	intron_id 0 ; splice_site "AG"
Chr6	exonerate:protein2genome:local	cds	3358713	3359166	.	+	.
Chr6	exonerate:protein2genome:local	exon	3358713	3359166	.	+	.	insertions 3 ; deletions 0 ; identity 64.90 ; similarity 80.79
Chr6	exonerate:protein2genome:local	splice5	3359167	3359168	.	+	.	intron_id 2 ; splice_site "GT"
Chr6	exonerate:protein2genome:local	intron	3359167	3359238	.	+	.	intron_id 2
Chr6	exonerate:protein2genome:local	splice3	3359237	3359238	.	+	.	intron_id 1 ; splice_site "AG"
Chr6	exonerate:protein2genome:local	cds	3359239	3359857	.	+	.
Chr6	exonerate:protein2genome:local	exon	3359239	3359857	.	+	.	insertions 3 ; deletions 0 ; identity 55.61 ; similarity 71.22 ; frameshifts 1
Chr6	exonerate:protein2genome:local	similarity	3358339	3359857	1581	+	.	alignment_id 1 ; Query AFUB_046740-T-p1 ; Align 3358339 8 309 ; Align 3358714 112 15 ; Align 3358732 117 435 ; Align 3359239 262 210 ; Align 3359450 332 27 ; Align 3359480 341 378
#AFUB_046410-T-p1	exonerate:protein2genome:local	similarity	117	405	514	.	.	alignment_id 1 ; Target Chr8 ; Align 117 904566 26 ; Align 143 904482 176 ; Align 319 903942 24 ; Align 345 903870 61
Chr8	exonerate:protein2genome:local	gene	903687	904565	514	-	.	gene_id 1 ; Name=AFUB_046410-T-p1 ; gene_orientation . ; identity 42.86 ; similarity 61.32
Chr8	exonerate:protein2genome:local	cds	903687	904565	.	-	.
Chr8	exonerate:protein2genome:local	exon	903687	904565	.	-	.	insertions 18 ; deletions 2 ; identity 42.86 ; similarity 61.32
Chr8	exonerate:protein2genome:local	similarity	903687	904565	514	-	.	alignment_id 1 ; Query AFUB_046410-T-p1 ; Align 904566 117 78 ; Align 904482 143 528 ; Align 903942 319 72 ; Align 903870 345 183
#AFUB_047440-T-p1	exonerate:protein2genome:local	similarity	1	170	882	.	.	alignment_id 1 ; Target Chr3 ; Align 1 374676 170
Chr3	exonerate:protein2genome:local	gene	374676	375185	882	+	.	gene_id 1 ; Name=AFUB_047440-T-p1 ; gene_orientation . ; identity 100.00 ; similarity 100.00
Chr3	exonerate:protein2genome:local	cds	374676	375185	.	+	.
Chr3	exonerate:protein2genome:local	exon	374676	375185	.	+	.	insertions 0 ; deletions 0 ; identity 100.00 ; similarity 100.00
Chr3	exonerate:protein2genome:local	similarity	374676	375185	882	+	.	alignment_id 1 ; Query AFUB_047440-T-p1 ; Align 374676 1 510
#AFUB_047310-T-p1	exonerate:protein2genome:local	similarity	1	127	670	.	.	alignment_id 1 ; Target Chr3 ; Align 1 405544 22 ; Align 23 405665 64 ; Align 87 405910 41
Chr3	exonerate:protein2genome:local	gene	405544	406032	670	+	.	gene_id 1 ; Name=AFUB_047310-T-p1 ; gene_orientation + ; identity 100.00 ; similarity 100.00
Chr3	exonerate:protein2genome:local	cds	405544	405609	.	+	.
Chr3	exonerate:protein2genome:local	exon	405544	405609	.	+	.	insertions 0 ; deletions 0 ; identity 100.00 ; similarity 100.00
Chr3	exonerate:protein2genome:local	splice5	405610	405611	.	+	.	intron_id 1 ; splice_site "GT"
Chr3	exonerate:protein2genome:local	intron	405610	405664	.	+	.	intron_id 1
Chr3	exonerate:protein2genome:local	splice3	405663	405664	.	+	.	intron_id 0 ; splice_site "AG"
Chr3	exonerate:protein2genome:local	cds	405665	405856	.	+	.
Chr3	exonerate:protein2genome:local	exon	405665	405856	.	+	.	insertions 0 ; deletions 0 ; identity 100.00 ; similarity 100.00
Chr3	exonerate:protein2genome:local	splice5	405857	405858	.	+	.	intron_id 2 ; splice_site "GT"
Chr3	exonerate:protein2genome:local	intron	405857	405909	.	+	.	intron_id 2
Chr3	exonerate:protein2genome:local	splice3	405908	405909	.	+	.	intron_id 1 ; splice_site "AG"
Chr3	exonerate:protein2genome:local	cds	405910	406032	.	+	.
Chr3	exonerate:protein2genome:local	exon	405910	406032	.	+	.	insertions 0 ; deletions 0 ; identity 100.00 ; similarity 100.00
Chr3	exonerate:protein2genome:local	similarity	405544	406032	670	+	.	alignment_id 1 ; Query AFUB_047310-T-p1 ; Align 405544 1 66 ; Align 405665 23 192 ; Align 405910 87 123
#AFUB_047770-T-p1	exonerate:protein2genome:local	similarity	1	56	311	.	.	alignment_id 1 ; Target Chr3 ; Align 1 297732 10 ; Align 12 297651 45
Chr3	exonerate:protein2genome:local	gene	297516	297731	311	-	.	gene_id 1 ; Name=AFUB_047770-T-p1 ; gene_orientation + ; identity 100.00 ; similarity 100.00
Chr3	exonerate:protein2genome:local	cds	297701	297731	.	-	.
Chr3	exonerate:protein2genome:local	exon	297701	297731	.	-	.	insertions 0 ; deletions 0 ; identity 100.00 ; similarity 100.00
Chr3	exonerate:protein2genome:local	splice5	297699	297700	.	-	.	intron_id 1 ; splice_site "GT"
Chr3	exonerate:protein2genome:local	intron	297653	297700	.	-	.	intron_id 1
Chr3	exonerate:protein2genome:local	splice3	297653	297654	.	-	.	intron_id 0 ; splice_site "AG"
Chr3	exonerate:protein2genome:local	cds	297516	297652	.	-	.
Chr3	exonerate:protein2genome:local	exon	297516	297652	.	-	.	insertions 0 ; deletions 0 ; identity 100.00 ; similarity 100.00
Chr3	exonerate:protein2genome:local	similarity	297516	297731	311	-	.	alignment_id 1 ; Query AFUB_047770-T-p1 ; Align 297732 1 30 ; Align 297651 12 135
#AFUB_047850-T-p1	exonerate:protein2genome:local	similarity	1	139	737	.	.	alignment_id 1 ; Target Chr3 ; Align 1 277850 32 ; Align 34 277689 106
Chr3	exonerate:protein2genome:local	gene	277371	277849	737	-	.	gene_id 1 ; Name=AFUB_047850-T-p1 ; gene_orientation + ; identity 100.00 ; similarity 100.00
Chr3	exonerate:protein2genome:local	cds	277752	277849	.	-	.
Chr3	exonerate:protein2genome:local	exon	277752	277849	.	-	.	insertions 0 ; deletions 0 ; identity 100.00 ; similarity 100.00
Chr3	exonerate:protein2genome:local	splice5	277750	277751	.	-	.	intron_id 1 ; splice_site "GT"
Chr3	exonerate:protein2genome:local	intron	277690	277751	.	-	.	intron_id 1
Chr3	exonerate:protein2genome:local	splice3	277690	277691	.	-	.	intron_id 0 ; splice_site "AG"
Chr3	exonerate:protein2genome:local	cds	277371	277689	.	-	.
Chr3	exonerate:protein2genome:local	exon	277371	277689	.	-	.	insertions 0 ; deletions 0 ; identity 100.00 ; similarity 100.00
Chr3	exonerate:protein2genome:local	similarity	277371	277849	737	-	.	alignment_id 1 ; Query AFUB_047850-T-p1 ; Align 277850 1 96 ; Align 277689 34 318
#AFUB_047040-T-p1	exonerate:protein2genome:local	similarity	1	146	780	.	.	alignment_id 1 ; Target Chr3 ; Align 1 472860 28 ; Align 29 472709 118
Chr3	exonerate:protein2genome:local	gene	472355	472859	780	-	.	gene_id 1 ; Name=AFUB_047040-T-p1 ; gene_orientation + ; identity 100.00 ; similarity 100.00
Chr3	exonerate:protein2genome:local	cds	472776	472859	.	-	.
Chr3	exonerate:protein2genome:local	exon	472776	472859	.	-	.	insertions 0 ; deletions 0 ; identity 100.00 ; similarity 100.00
Chr3	exonerate:protein2genome:local	splice5	472774	472775	.	-	.	intron_id 1 ; splice_site "GT"
Chr3	exonerate:protein2genome:local	intron	472709	472775	.	-	.	intron_id 1
Chr3	exonerate:protein2genome:local	splice3	472709	472710	.	-	.	intron_id 0 ; splice_site "AG"
Chr3	exonerate:protein2genome:local	cds	472355	472708	.	-	.
Chr3	exonerate:protein2genome:local	exon	472355	472708	.	-	.	insertions 0 ; deletions 0 ; identity 100.00 ; similarity 100.00
Chr3	exonerate:protein2genome:local	similarity	472355	472859	780	-	.	alignment_id 1 ; Query AFUB_047040-T-p1 ; Align 472860 1 84 ; Align 472709 29 354
#AFUB_047650-T-p1	exonerate:protein2genome:local	similarity	1	217	1121	.	.	alignment_id 1 ; Target Chr3 ; Align 1 318781 50 ; Align 52 318566 166
Chr3	exonerate:protein2genome:local	gene	318068	318780	1121	-	.	gene_id 1 ; Name=AFUB_047650-T-p1 ; gene_orientation + ; identity 100.00 ; similarity 100.00
Chr3	exonerate:protein2genome:local	cds	318629	318780	.	-	.
Chr3	exonerate:protein2genome:local	exon	318629	318780	.	-	.	insertions 0 ; deletions 0 ; identity 100.00 ; similarity 100.00
Chr3	exonerate:protein2genome:local	splice5	318627	318628	.	-	.	intron_id 1 ; splice_site "GT"
Chr3	exonerate:protein2genome:local	intron	318567	318628	.	-	.	intron_id 1
Chr3	exonerate:protein2genome:local	splice3	318567	318568	.	-	.	intron_id 0 ; splice_site "AG"
Chr3	exonerate:protein2genome:local	cds	318068	318566	.	-	.
Chr3	exonerate:protein2genome:local	exon	318068	318566	.	-	.	insertions 0 ; deletions 0 ; identity 100.00 ; similarity 100.00
Chr3	exonerate:protein2genome:local	similarity	318068	318780	1121	-	.	alignment_id 1 ; Query AFUB_047650-T-p1 ; Align 318781 1 150 ; Align 318566 52 498
#AFUB_047530-T-p1	exonerate:protein2genome:local	similarity	1	181	945	.	.	alignment_id 1 ; Target Chr3 ; Align 1 346177 181
Chr3	exonerate:protein2genome:local	gene	345634	346176	945	-	.	gene_id 1 ; Name=AFUB_047530-T-p1 ; gene_orientation . ; identity 100.00 ; similarity 100.00
Chr3	exonerate:protein2genome:local	cds	345634	346176	.	-	.
Chr3	exonerate:protein2genome:local	exon	345634	346176	.	-	.	insertions 0 ; deletions 0 ; identity 100.00 ; similarity 100.00
Chr3	exonerate:protein2genome:local	similarity	345634	346176	945	-	.	alignment_id 1 ; Query AFUB_047530-T-p1 ; Align 346177 1 543
#AFUB_047690-T-p1	exonerate:protein2genome:local	similarity	1	248	1303	.	.	alignment_id 1 ; Target Chr3 ; Align 1 314175 30 ; Align 32 314034 217
Chr3	exonerate:protein2genome:local	gene	313383	314174	1303	-	.	gene_id 1 ; Name=AFUB_047690-T-p1 ; gene_orientation + ; identity 100.00 ; similarity 100.00
Chr3	exonerate:protein2genome:local	cds	314083	314174	.	-	.
Chr3	exonerate:protein2genome:local	exon	314083	314174	.	-	.	insertions 0 ; deletions 0 ; identity 100.00 ; similarity 100.00
Chr3	exonerate:protein2genome:local	splice5	314081	314082	.	-	.	intron_id 1 ; splice_site "GT"
Chr3	exonerate:protein2genome:local	intron	314035	314082	.	-	.	intron_id 1
Chr3	exonerate:protein2genome:local	splice3	314035	314036	.	-	.	intron_id 0 ; splice_site "AG"
Chr3	exonerate:protein2genome:local	cds	313383	314034	.	-	.
Chr3	exonerate:protein2genome:local	exon	313383	314034	.	-	.	insertions 0 ; deletions 0 ; identity 100.00 ; similarity 100.00
Chr3	exonerate:protein2genome:local	similarity	313383	314174	1303	-	.	alignment_id 1 ; Query AFUB_047690-T-p1 ; Align 314175 1 90 ; Align 314034 32 651
#AFUB_047430-T-p1	exonerate:protein2genome:local	similarity	1	155	765	.	.	alignment_id 1 ; Target Chr3 ; Align 1 375885 111 ; Align 113 375490 43
Chr3	exonerate:protein2genome:local	gene	375361	375884	765	-	.	gene_id 1 ; Name=AFUB_047430-T-p1 ; gene_orientation + ; identity 100.00 ; similarity 100.00
Chr3	exonerate:protein2genome:local	cds	375550	375884	.	-	.
Chr3	exonerate:protein2genome:local	exon	375550	375884	.	-	.	insertions 0 ; deletions 0 ; identity 100.00 ; similarity 100.00
Chr3	exonerate:protein2genome:local	splice5	375548	375549	.	-	.	intron_id 1 ; splice_site "GT"
Chr3	exonerate:protein2genome:local	intron	375491	375549	.	-	.	intron_id 1
Chr3	exonerate:protein2genome:local	splice3	375491	375492	.	-	.	intron_id 0 ; splice_site "AG"
Chr3	exonerate:protein2genome:local	cds	375361	375490	.	-	.
Chr3	exonerate:protein2genome:local	exon	375361	375490	.	-	.	insertions 0 ; deletions 0 ; identity 100.00 ; similarity 100.00
Chr3	exonerate:protein2genome:local	similarity	375361	375884	765	-	.	alignment_id 1 ; Query AFUB_047430-T-p1 ; Align 375885 1 333 ; Align 375490 113 129
#AFUB_047230-T-p1	exonerate:protein2genome:local	similarity	26	412	898	.	.	alignment_id 1 ; Target Chr5 ; Align 26 3547869 47 ; Align 73 3548054 82 ; Align 155 3548303 85 ; Align 244 3548558 56 ; Align 300 3548747 23 ; Align 327 3548816 86
Chr5	exonerate:protein2genome:local	gene	3547869	3549073	898	+	.	gene_id 1 ; Name=AFUB_047230-T-p1 ; gene_orientation + ; identity 51.72 ; similarity 70.98
Chr5	exonerate:protein2genome:local	cds	3547869	3548009	.	+	.
Chr5	exonerate:protein2genome:local	exon	3547869	3548009	.	+	.	insertions 0 ; deletions 0 ; identity 41.67 ; similarity 62.50
Chr5	exonerate:protein2genome:local	splice5	3548010	3548011	.	+	.	intron_id 1 ; splice_site "GT"
Chr5	exonerate:protein2genome:local	intron	3548010	3548053	.	+	.	intron_id 1
Chr5	exonerate:protein2genome:local	splice3	3548052	3548053	.	+	.	intron_id 0 ; splice_site "AG"
Chr5	exonerate:protein2genome:local	cds	3548054	3548725	.	+	.
Chr5	exonerate:protein2genome:local	exon	3548054	3548725	.	+	.	insertions 3 ; deletions 4 ; identity 50.89 ; similarity 69.20
Chr5	exonerate:protein2genome:local	splice5	3548726	3548727	.	+	.	intron_id 2 ; splice_site "AC"
Chr5	exonerate:protein2genome:local	intron	3548726	3548746	.	+	.	intron_id 2
Chr5	exonerate:protein2genome:local	splice3	3548745	3548746	.	+	.	intron_id 1 ; splice_site "CG"
Chr5	exonerate:protein2genome:local	cds	3548747	3549073	.	+	.
Chr5	exonerate:protein2genome:local	exon	3548747	3549073	.	+	.	insertions 0 ; deletions 4 ; identity 56.88 ; similarity 77.06
Chr5	exonerate:protein2genome:local	similarity	3547869	3549073	898	+	.	alignment_id 1 ; Query AFUB_047230-T-p1 ; Align 3547869 26 141 ; Align 3548054 73 246 ; Align 3548303 155 255 ; Align 3548558 244 168 ; Align 3548747 300 69 ; Align 3548816 327 258
#AFUB_047390-T-p1	exonerate:protein2genome:local	similarity	65	280	320	.	.	alignment_id 1 ; Target Chr8 ; Align 65 562784 68 ; Align 133 562571 112 ; Align 245 562229 36
Chr8	exonerate:protein2genome:local	gene	562121	562783	320	-	.	gene_id 1 ; Name=AFUB_047390-T-p1 ; gene_orientation . ; identity 37.04 ; similarity 53.24
Chr8	exonerate:protein2genome:local	cds	562121	562783	.	-	.
Chr8	exonerate:protein2genome:local	exon	562121	562783	.	-	.	insertions 15 ; deletions 0 ; identity 37.04 ; similarity 53.24
Chr8	exonerate:protein2genome:local	similarity	562121	562783	320	-	.	alignment_id 1 ; Query AFUB_047390-T-p1 ; Align 562784 65 204 ; Align 562571 133 336 ; Align 562229 245 108
#AFUB_048260-T-p1	exonerate:protein2genome:local	similarity	1	102	531	.	.	alignment_id 1 ; Target Chr3 ; Align 1 168162 68 ; Align 70 168448 27 ; Align 98 168603 5
Chr3	exonerate:protein2genome:local	gene	168162	168617	531	+	.	gene_id 1 ; Name=AFUB_048260-T-p1 ; gene_orientation + ; identity 100.00 ; similarity 100.00
Chr3	exonerate:protein2genome:local	cds	168162	168367	.	+	.
Chr3	exonerate:protein2genome:local	exon	168162	168367	.	+	.	insertions 0 ; deletions 0 ; identity 100.00 ; similarity 100.00
Chr3	exonerate:protein2genome:local	splice5	168368	168369	.	+	.	intron_id 1 ; splice_site "GT"
Chr3	exonerate:protein2genome:local	intron	168368	168446	.	+	.	intron_id 1
Chr3	exonerate:protein2genome:local	splice3	168445	168446	.	+	.	intron_id 0 ; splice_site "AG"
Chr3	exonerate:protein2genome:local	cds	168447	168529	.	+	.
Chr3	exonerate:protein2genome:local	exon	168447	168529	.	+	.	insertions 0 ; deletions 0 ; identity 100.00 ; similarity 100.00
Chr3	exonerate:protein2genome:local	splice5	168530	168531	.	+	.	intron_id 2 ; splice_site "GT"
Chr3	exonerate:protein2genome:local	intron	168530	168600	.	+	.	intron_id 2
Chr3	exonerate:protein2genome:local	splice3	168599	168600	.	+	.	intron_id 1 ; splice_site "AG"
Chr3	exonerate:protein2genome:local	cds	168601	168617	.	+	.
Chr3	exonerate:protein2genome:local	exon	168601	168617	.	+	.	insertions 0 ; deletions 0 ; identity 100.00 ; similarity 100.00
Chr3	exonerate:protein2genome:local	similarity	168162	168617	531	+	.	alignment_id 1 ; Query AFUB_048260-T-p1 ; Align 168162 1 204 ; Align 168448 70 81 ; Align 168603 98 15
#AFUB_047880-T-p1	exonerate:protein2genome:local	similarity	1	200	1013	.	.	alignment_id 1 ; Target Chr3 ; Align 1 256647 200
Chr3	exonerate:protein2genome:local	gene	256647	257246	1013	+	.	gene_id 1 ; Name=AFUB_047880-T-p1 ; gene_orientation . ; identity 100.00 ; similarity 100.00
Chr3	exonerate:protein2genome:local	cds	256647	257246	.	+	.
Chr3	exonerate:protein2genome:local	exon	256647	257246	.	+	.	insertions 0 ; deletions 0 ; identity 100.00 ; similarity 100.00
Chr3	exonerate:protein2genome:local	similarity	256647	257246	1013	+	.	alignment_id 1 ; Query AFUB_047880-T-p1 ; Align 256647 1 600
#AFUB_048060-T-p1	exonerate:protein2genome:local	similarity	1	163	892	.	.	alignment_id 1 ; Target Chr3 ; Align 1 220089 163
Chr3	exonerate:protein2genome:local	gene	220089	220577	892	+	.	gene_id 1 ; Name=AFUB_048060-T-p1 ; gene_orientation . ; identity 100.00 ; similarity 100.00
Chr3	exonerate:protein2genome:local	cds	220089	220577	.	+	.
Chr3	exonerate:protein2genome:local	exon	220089	220577	.	+	.	insertions 0 ; deletions 0 ; identity 100.00 ; similarity 100.00
Chr3	exonerate:protein2genome:local	similarity	220089	220577	892	+	.	alignment_id 1 ; Query AFUB_048060-T-p1 ; Align 220089 1 489
#AFUB_047950-T-p1	exonerate:protein2genome:local	similarity	1	178	874	.	.	alignment_id 1 ; Target Chr3 ; Align 1 246074 49 ; Align 50 246270 33 ; Align 84 246429 41 ; Align 126 246610 53
Chr3	exonerate:protein2genome:local	gene	246074	246768	874	+	.	gene_id 1 ; Name=AFUB_047950-T-p1 ; gene_orientation + ; identity 100.00 ; similarity 100.00
Chr3	exonerate:protein2genome:local	cds	246074	246220	.	+	.
Chr3	exonerate:protein2genome:local	exon	246074	246220	.	+	.	insertions 0 ; deletions 0 ; identity 100.00 ; similarity 100.00
Chr3	exonerate:protein2genome:local	splice5	246221	246222	.	+	.	intron_id 1 ; splice_site "GT"
Chr3	exonerate:protein2genome:local	intron	246221	246269	.	+	.	intron_id 1
Chr3	exonerate:protein2genome:local	splice3	246268	246269	.	+	.	intron_id 0 ; splice_site "AG"
Chr3	exonerate:protein2genome:local	cds	246270	246370	.	+	.
Chr3	exonerate:protein2genome:local	exon	246270	246370	.	+	.	insertions 0 ; deletions 0 ; identity 100.00 ; similarity 100.00
Chr3	exonerate:protein2genome:local	splice5	246371	246372	.	+	.	intron_id 2 ; splice_site "GT"
Chr3	exonerate:protein2genome:local	intron	246371	246427	.	+	.	intron_id 2
Chr3	exonerate:protein2genome:local	splice3	246426	246427	.	+	.	intron_id 1 ; splice_site "AG"
Chr3	exonerate:protein2genome:local	cds	246428	246553	.	+	.
Chr3	exonerate:protein2genome:local	exon	246428	246553	.	+	.	insertions 0 ; deletions 0 ; identity 100.00 ; similarity 100.00
Chr3	exonerate:protein2genome:local	splice5	246554	246555	.	+	.	intron_id 3 ; splice_site "GT"
Chr3	exonerate:protein2genome:local	intron	246554	246608	.	+	.	intron_id 3
Chr3	exonerate:protein2genome:local	splice3	246607	246608	.	+	.	intron_id 2 ; splice_site "AG"
Chr3	exonerate:protein2genome:local	cds	246609	246768	.	+	.
Chr3	exonerate:protein2genome:local	exon	246609	246768	.	+	.	insertions 0 ; deletions 0 ; identity 100.00 ; similarity 100.00
Chr3	exonerate:protein2genome:local	similarity	246074	246768	874	+	.	alignment_id 1 ; Query AFUB_047950-T-p1 ; Align 246074 1 147 ; Align 246270 50 99 ; Align 246429 84 123 ; Align 246610 126 159
#AFUB_048000-T-p1	exonerate:protein2genome:local	similarity	1	193	986	.	.	alignment_id 1 ; Target Chr3 ; Align 1 235737 52 ; Align 54 235931 36 ; Align 90 236160 63 ; Align 154 236468 40
Chr3	exonerate:protein2genome:local	gene	235737	236587	986	+	.	gene_id 1 ; Name=AFUB_048000-T-p1 ; gene_orientation + ; identity 100.00 ; similarity 100.00
Chr3	exonerate:protein2genome:local	cds	235737	235894	.	+	.
Chr3	exonerate:protein2genome:local	exon	235737	235894	.	+	.	insertions 0 ; deletions 0 ; identity 100.00 ; similarity 100.00
Chr3	exonerate:protein2genome:local	splice5	235895	235896	.	+	.	intron_id 1 ; splice_site "GT"
Chr3	exonerate:protein2genome:local	intron	235895	235929	.	+	.	intron_id 1
Chr3	exonerate:protein2genome:local	splice3	235928	235929	.	+	.	intron_id 0 ; splice_site "AG"
Chr3	exonerate:protein2genome:local	cds	235930	236038	.	+	.
Chr3	exonerate:protein2genome:local	exon	235930	236038	.	+	.	insertions 0 ; deletions 0 ; identity 100.00 ; similarity 100.00
Chr3	exonerate:protein2genome:local	splice5	236039	236040	.	+	.	intron_id 2 ; splice_site "GT"
Chr3	exonerate:protein2genome:local	intron	236039	236159	.	+	.	intron_id 2
Chr3	exonerate:protein2genome:local	splice3	236158	236159	.	+	.	intron_id 1 ; splice_site "AG"
Chr3	exonerate:protein2genome:local	cds	236160	236350	.	+	.
Chr3	exonerate:protein2genome:local	exon	236160	236350	.	+	.	insertions 0 ; deletions 0 ; identity 100.00 ; similarity 100.00
Chr3	exonerate:protein2genome:local	splice5	236351	236352	.	+	.	intron_id 3 ; splice_site "GT"
Chr3	exonerate:protein2genome:local	intron	236351	236466	.	+	.	intron_id 3
Chr3	exonerate:protein2genome:local	splice3	236465	236466	.	+	.	intron_id 2 ; splice_site "AG"
Chr3	exonerate:protein2genome:local	cds	236467	236587	.	+	.
Chr3	exonerate:protein2genome:local	exon	236467	236587	.	+	.	insertions 0 ; deletions 0 ; identity 100.00 ; similarity 100.00
Chr3	exonerate:protein2genome:local	similarity	235737	236587	986	+	.	alignment_id 1 ; Query AFUB_048000-T-p1 ; Align 235737 1 156 ; Align 235931 54 108 ; Align 236160 90 189 ; Align 236468 154 120
#AFUB_048460-T-p1	exonerate:protein2genome:local	similarity	1	88	435	.	.	alignment_id 1 ; Target Chr3 ; Align 1 88441 29 ; Align 30 88270 59
Chr3	exonerate:protein2genome:local	gene	88093	88440	435	-	.	gene_id 1 ; Name=AFUB_048460-T-p1 ; gene_orientation + ; identity 100.00 ; similarity 100.00
Chr3	exonerate:protein2genome:local	cds	88354	88440	.	-	.
Chr3	exonerate:protein2genome:local	exon	88354	88440	.	-	.	insertions 0 ; deletions 0 ; identity 100.00 ; similarity 100.00
Chr3	exonerate:protein2genome:local	splice5	88352	88353	.	-	.	intron_id 1 ; splice_site "GT"
Chr3	exonerate:protein2genome:local	intron	88270	88353	.	-	.	intron_id 1
Chr3	exonerate:protein2genome:local	splice3	88270	88271	.	-	.	intron_id 0 ; splice_site "AG"
Chr3	exonerate:protein2genome:local	cds	88093	88269	.	-	.
Chr3	exonerate:protein2genome:local	exon	88093	88269	.	-	.	insertions 0 ; deletions 0 ; identity 100.00 ; similarity 100.00
Chr3	exonerate:protein2genome:local	similarity	88093	88440	435	-	.	alignment_id 1 ; Query AFUB_048460-T-p1 ; Align 88441 1 87 ; Align 88270 30 177
#AFUB_047890-T-p1	exonerate:protein2genome:local	similarity	1	153	764	.	.	alignment_id 1 ; Target Chr3 ; Align 1 254955 62 ; Align 64 254716 90
Chr3	exonerate:protein2genome:local	gene	254446	254954	764	-	.	gene_id 1 ; Name=AFUB_047890-T-p1 ; gene_orientation + ; identity 100.00 ; similarity 100.00
Chr3	exonerate:protein2genome:local	cds	254767	254954	.	-	.
Chr3	exonerate:protein2genome:local	exon	254767	254954	.	-	.	insertions 0 ; deletions 0 ; identity 100.00 ; similarity 100.00
Chr3	exonerate:protein2genome:local	splice5	254765	254766	.	-	.	intron_id 1 ; splice_site "GT"
Chr3	exonerate:protein2genome:local	intron	254717	254766	.	-	.	intron_id 1
Chr3	exonerate:protein2genome:local	splice3	254717	254718	.	-	.	intron_id 0 ; splice_site "AG"
Chr3	exonerate:protein2genome:local	cds	254446	254716	.	-	.
Chr3	exonerate:protein2genome:local	exon	254446	254716	.	-	.	insertions 0 ; deletions 0 ; identity 100.00 ; similarity 100.00
Chr3	exonerate:protein2genome:local	similarity	254446	254954	764	-	.	alignment_id 1 ; Query AFUB_047890-T-p1 ; Align 254955 1 186 ; Align 254716 64 270
#AFUB_048580-T-p1	exonerate:protein2genome:local	similarity	1	207	1094	.	.	alignment_id 1 ; Target Chr3 ; Align 1 35874 140 ; Align 141 35398 67
Chr3	exonerate:protein2genome:local	gene	35197	35873	1094	-	.	gene_id 1 ; Name=AFUB_048580-T-p1 ; gene_orientation + ; identity 100.00 ; similarity 100.00
Chr3	exonerate:protein2genome:local	cds	35454	35873	.	-	.
Chr3	exonerate:protein2genome:local	exon	35454	35873	.	-	.	insertions 0 ; deletions 0 ; identity 100.00 ; similarity 100.00
Chr3	exonerate:protein2genome:local	splice5	35452	35453	.	-	.	intron_id 1 ; splice_site "GT"
Chr3	exonerate:protein2genome:local	intron	35398	35453	.	-	.	intron_id 1
Chr3	exonerate:protein2genome:local	splice3	35398	35399	.	-	.	intron_id 0 ; splice_site "AG"
Chr3	exonerate:protein2genome:local	cds	35197	35397	.	-	.
Chr3	exonerate:protein2genome:local	exon	35197	35397	.	-	.	insertions 0 ; deletions 0 ; identity 100.00 ; similarity 100.00
Chr3	exonerate:protein2genome:local	similarity	35197	35873	1094	-	.	alignment_id 1 ; Query AFUB_048580-T-p1 ; Align 35874 1 420 ; Align 35398 141 201
#AFUB_048610-T-p1	exonerate:protein2genome:local	similarity	2	144	469	.	.	alignment_id 1 ; Target Chr6 ; Align 2 150922 143
Chr6	exonerate:protein2genome:local	gene	150922	151350	469	+	.	gene_id 1 ; Name=AFUB_048610-T-p1 ; gene_orientation . ; identity 64.34 ; similarity 77.62
Chr6	exonerate:protein2genome:local	cds	150922	151350	.	+	.
Chr6	exonerate:protein2genome:local	exon	150922	151350	.	+	.	insertions 0 ; deletions 0 ; identity 64.34 ; similarity 77.62
Chr6	exonerate:protein2genome:local	similarity	150922	151350	469	+	.	alignment_id 1 ; Query AFUB_048610-T-p1 ; Align 150922 2 429
#AFUB_048610-T-p1	exonerate:protein2genome:local	similarity	2	142	457	.	.	alignment_id 2 ; Target Chr6 ; Align 2 143254 20 ; Align 22 143320 121
Chr6	exonerate:protein2genome:local	gene	143254	143682	457	+	.	gene_id 2 ; Name=AFUB_048610-T-p1 ; gene_orientation . ; identity 68.09 ; similarity 78.72
Chr6	exonerate:protein2genome:local	cds	143254	143682	.	+	.
Chr6	exonerate:protein2genome:local	exon	143254	143682	.	+	.	insertions 6 ; deletions 0 ; identity 68.09 ; similarity 78.72
Chr6	exonerate:protein2genome:local	similarity	143254	143682	457	+	.	alignment_id 2 ; Query AFUB_048610-T-p1 ; Align 143254 2 60 ; Align 143320 22 363
#AFUB_048600-T-p1	exonerate:protein2genome:local	similarity	1	150	576	.	.	alignment_id 1 ; Target Chr6 ; Align 1 252674 17 ; Align 18 252788 18 ; Align 36 253014 56 ; Align 92 253237 59
Chr6	exonerate:protein2genome:local	gene	252674	253413	576	+	.	gene_id 1 ; Name=AFUB_048600-T-p1 ; gene_orientation + ; identity 80.00 ; similarity 90.67
Chr6	exonerate:protein2genome:local	cds	252674	252724	.	+	.
Chr6	exonerate:protein2genome:local	exon	252674	252724	.	+	.	insertions 0 ; deletions 0 ; identity 72.22 ; similarity 88.89
Chr6	exonerate:protein2genome:local	splice5	252725	252726	.	+	.	intron_id 1 ; splice_site "GT"
Chr6	exonerate:protein2genome:local	intron	252725	252787	.	+	.	intron_id 1
Chr6	exonerate:protein2genome:local	splice3	252786	252787	.	+	.	intron_id 0 ; splice_site "AG"
Chr6	exonerate:protein2genome:local	cds	252788	252841	.	+	.
Chr6	exonerate:protein2genome:local	exon	252788	252841	.	+	.	insertions 0 ; deletions 0 ; identity 89.47 ; similarity 94.74
Chr6	exonerate:protein2genome:local	splice5	252842	252843	.	+	.	intron_id 2 ; splice_site "GT"
Chr6	exonerate:protein2genome:local	intron	252842	253013	.	+	.	intron_id 2
Chr6	exonerate:protein2genome:local	splice3	253012	253013	.	+	.	intron_id 1 ; splice_site "AG"
Chr6	exonerate:protein2genome:local	cds	253014	253181	.	+	.
Chr6	exonerate:protein2genome:local	exon	253014	253181	.	+	.	insertions 0 ; deletions 0 ; identity 82.46 ; similarity 89.47
Chr6	exonerate:protein2genome:local	splice5	253182	253183	.	+	.	intron_id 3 ; splice_site "GT"
Chr6	exonerate:protein2genome:local	intron	253182	253236	.	+	.	intron_id 3
Chr6	exonerate:protein2genome:local	splice3	253235	253236	.	+	.	intron_id 2 ; splice_site "AG"
Chr6	exonerate:protein2genome:local	cds	253237	253413	.	+	.
Chr6	exonerate:protein2genome:local	exon	253237	253413	.	+	.	insertions 0 ; deletions 0 ; identity 77.97 ; similarity 91.53
Chr6	exonerate:protein2genome:local	similarity	252674	253413	576	+	.	alignment_id 1 ; Query AFUB_048600-T-p1 ; Align 252674 1 51 ; Align 252788 18 54 ; Align 253014 36 168 ; Align 253237 92 177
#AFUB_049430-T-p1	exonerate:protein2genome:local	similarity	1	63	313	.	.	alignment_id 1 ; Target Chr5 ; Align 1 185126 23 ; Align 25 185250 39
Chr5	exonerate:protein2genome:local	gene	185126	185366	313	+	.	gene_id 1 ; Name=AFUB_049430-T-p1 ; gene_orientation + ; identity 100.00 ; similarity 100.00
Chr5	exonerate:protein2genome:local	cds	185126	185195	.	+	.
Chr5	exonerate:protein2genome:local	exon	185126	185195	.	+	.	insertions 0 ; deletions 0 ; identity 100.00 ; similarity 100.00
Chr5	exonerate:protein2genome:local	splice5	185196	185197	.	+	.	intron_id 1 ; splice_site "GT"
Chr5	exonerate:protein2genome:local	intron	185196	185247	.	+	.	intron_id 1
Chr5	exonerate:protein2genome:local	splice3	185246	185247	.	+	.	intron_id 0 ; splice_site "AG"
Chr5	exonerate:protein2genome:local	cds	185248	185366	.	+	.
Chr5	exonerate:protein2genome:local	exon	185248	185366	.	+	.	insertions 0 ; deletions 0 ; identity 100.00 ; similarity 100.00
Chr5	exonerate:protein2genome:local	similarity	185126	185366	313	+	.	alignment_id 1 ; Query AFUB_049430-T-p1 ; Align 185126 1 69 ; Align 185250 25 117
#AFUB_049490-T-p1	exonerate:protein2genome:local	similarity	1	267	1409	.	.	alignment_id 1 ; Target Chr5 ; Align 1 193771 46 ; Align 47 193973 193 ; Align 240 194604 28
Chr5	exonerate:protein2genome:local	gene	193771	194687	1409	+	.	gene_id 1 ; Name=AFUB_049490-T-p1 ; gene_orientation + ; identity 100.00 ; similarity 100.00
Chr5	exonerate:protein2genome:local	cds	193771	193908	.	+	.
Chr5	exonerate:protein2genome:local	exon	193771	193908	.	+	.	insertions 0 ; deletions 0 ; identity 100.00 ; similarity 100.00
Chr5	exonerate:protein2genome:local	splice5	193909	193910	.	+	.	intron_id 1 ; splice_site "GT"
Chr5	exonerate:protein2genome:local	intron	193909	193972	.	+	.	intron_id 1
Chr5	exonerate:protein2genome:local	splice3	193971	193972	.	+	.	intron_id 0 ; splice_site "AG"
Chr5	exonerate:protein2genome:local	cds	193973	194551	.	+	.
Chr5	exonerate:protein2genome:local	exon	193973	194551	.	+	.	insertions 0 ; deletions 0 ; identity 100.00 ; similarity 100.00
Chr5	exonerate:protein2genome:local	splice5	194552	194553	.	+	.	intron_id 2 ; splice_site "GT"
Chr5	exonerate:protein2genome:local	intron	194552	194603	.	+	.	intron_id 2
Chr5	exonerate:protein2genome:local	splice3	194602	194603	.	+	.	intron_id 1 ; splice_site "AG"
Chr5	exonerate:protein2genome:local	cds	194604	194687	.	+	.
Chr5	exonerate:protein2genome:local	exon	194604	194687	.	+	.	insertions 0 ; deletions 0 ; identity 100.00 ; similarity 100.00
Chr5	exonerate:protein2genome:local	similarity	193771	194687	1409	+	.	alignment_id 1 ; Query AFUB_049490-T-p1 ; Align 193771 1 138 ; Align 193973 47 579 ; Align 194604 240 84
#AFUB_049520-T-p1	exonerate:protein2genome:local	similarity	1	177	848	.	.	alignment_id 1 ; Target Chr5 ; Align 1 201719 67 ; Align 68 201942 2 ; Align 72 201948 61 ; Align 134 202186 44
Chr5	exonerate:protein2genome:local	gene	201719	202317	848	+	.	gene_id 1 ; Name=AFUB_049520-T-p1 ; gene_orientation + ; identity 99.43 ; similarity 99.43
Chr5	exonerate:protein2genome:local	cds	201719	201919	.	+	.
Chr5	exonerate:protein2genome:local	exon	201719	201919	.	+	.	insertions 0 ; deletions 0 ; identity 98.53 ; similarity 98.53
Chr5	exonerate:protein2genome:local	splice5	201920	201921	.	+	.	intron_id 1 ; splice_site "GT"
Chr5	exonerate:protein2genome:local	intron	201920	201941	.	+	.	intron_id 1
Chr5	exonerate:protein2genome:local	splice3	201940	201941	.	+	.	intron_id 0 ; splice_site "AT"
Chr5	exonerate:protein2genome:local	cds	201942	202132	.	+	.
Chr5	exonerate:protein2genome:local	exon	201942	202132	.	+	.	insertions 0 ; deletions 2 ; identity 98.41 ; similarity 98.41
Chr5	exonerate:protein2genome:local	splice5	202133	202134	.	+	.	intron_id 2 ; splice_site "GT"
Chr5	exonerate:protein2genome:local	intron	202133	202184	.	+	.	intron_id 2
Chr5	exonerate:protein2genome:local	splice3	202183	202184	.	+	.	intron_id 1 ; splice_site "AG"
Chr5	exonerate:protein2genome:local	cds	202185	202317	.	+	.
Chr5	exonerate:protein2genome:local	exon	202185	202317	.	+	.	insertions 0 ; deletions 0 ; identity 100.00 ; similarity 100.00
Chr5	exonerate:protein2genome:local	similarity	201719	202317	848	+	.	alignment_id 1 ; Query AFUB_049520-T-p1 ; Align 201719 1 201 ; Align 201942 68 6 ; Align 201948 72 183 ; Align 202186 134 132
#AFUB_049410-T-p1	exonerate:protein2genome:local	similarity	1	156	838	.	.	alignment_id 1 ; Target Chr5 ; Align 1 179134 47 ; Align 49 179332 32 ; Align 81 179479 76
Chr5	exonerate:protein2genome:local	gene	179134	179706	838	+	.	gene_id 1 ; Name=AFUB_049410-T-p1 ; gene_orientation + ; identity 100.00 ; similarity 100.00
Chr5	exonerate:protein2genome:local	cds	179134	179275	.	+	.
Chr5	exonerate:protein2genome:local	exon	179134	179275	.	+	.	insertions 0 ; deletions 0 ; identity 100.00 ; similarity 100.00
Chr5	exonerate:protein2genome:local	splice5	179276	179277	.	+	.	intron_id 1 ; splice_site "GT"
Chr5	exonerate:protein2genome:local	intron	179276	179329	.	+	.	intron_id 1
Chr5	exonerate:protein2genome:local	splice3	179328	179329	.	+	.	intron_id 0 ; splice_site "AG"
Chr5	exonerate:protein2genome:local	cds	179330	179427	.	+	.
Chr5	exonerate:protein2genome:local	exon	179330	179427	.	+	.	insertions 0 ; deletions 0 ; identity 100.00 ; similarity 100.00
Chr5	exonerate:protein2genome:local	splice5	179428	179429	.	+	.	intron_id 2 ; splice_site "GT"
Chr5	exonerate:protein2genome:local	intron	179428	179478	.	+	.	intron_id 2
Chr5	exonerate:protein2genome:local	splice3	179477	179478	.	+	.	intron_id 1 ; splice_site "AG"
Chr5	exonerate:protein2genome:local	cds	179479	179706	.	+	.
Chr5	exonerate:protein2genome:local	exon	179479	179706	.	+	.	insertions 0 ; deletions 0 ; identity 100.00 ; similarity 100.00
Chr5	exonerate:protein2genome:local	similarity	179134	179706	838	+	.	alignment_id 1 ; Query AFUB_049410-T-p1 ; Align 179134 1 141 ; Align 179332 49 96 ; Align 179479 81 228
#AFUB_049190-T-p1	exonerate:protein2genome:local	similarity	1	248	1322	.	.	alignment_id 1 ; Target Chr5 ; Align 1 133513 135 ; Align 137 133049 112
Chr5	exonerate:protein2genome:local	gene	132713	133512	1322	-	.	gene_id 1 ; Name=AFUB_049190-T-p1 ; gene_orientation + ; identity 100.00 ; similarity 100.00
Chr5	exonerate:protein2genome:local	cds	133107	133512	.	-	.
Chr5	exonerate:protein2genome:local	exon	133107	133512	.	-	.	insertions 0 ; deletions 0 ; identity 100.00 ; similarity 100.00
Chr5	exonerate:protein2genome:local	splice5	133105	133106	.	-	.	intron_id 1 ; splice_site "GT"
Chr5	exonerate:protein2genome:local	intron	133051	133106	.	-	.	intron_id 1
Chr5	exonerate:protein2genome:local	splice3	133051	133052	.	-	.	intron_id 0 ; splice_site "AG"
Chr5	exonerate:protein2genome:local	cds	132713	133050	.	-	.
Chr5	exonerate:protein2genome:local	exon	132713	133050	.	-	.	insertions 0 ; deletions 0 ; identity 100.00 ; similarity 100.00
Chr5	exonerate:protein2genome:local	similarity	132713	133512	1322	-	.	alignment_id 1 ; Query AFUB_049190-T-p1 ; Align 133513 1 405 ; Align 133049 137 336
#AFUB_049160-T-p1	exonerate:protein2genome:local	similarity	1	252	1254	.	.	alignment_id 1 ; Target Chr5 ; Align 1 125463 70 ; Align 72 125181 94 ; Align 166 124654 87
Chr5	exonerate:protein2genome:local	gene	124393	125462	1254	-	.	gene_id 1 ; Name=AFUB_049160-T-p1 ; gene_orientation + ; identity 100.00 ; similarity 100.00
Chr5	exonerate:protein2genome:local	cds	125252	125462	.	-	.
Chr5	exonerate:protein2genome:local	exon	125252	125462	.	-	.	insertions 0 ; deletions 0 ; identity 100.00 ; similarity 100.00
Chr5	exonerate:protein2genome:local	splice5	125250	125251	.	-	.	intron_id 1 ; splice_site "GT"
Chr5	exonerate:protein2genome:local	intron	125183	125251	.	-	.	intron_id 1
Chr5	exonerate:protein2genome:local	splice3	125183	125184	.	-	.	intron_id 0 ; splice_site "AG"
Chr5	exonerate:protein2genome:local	cds	124899	125182	.	-	.
Chr5	exonerate:protein2genome:local	exon	124899	125182	.	-	.	insertions 0 ; deletions 0 ; identity 100.00 ; similarity 100.00
Chr5	exonerate:protein2genome:local	splice5	124897	124898	.	-	.	intron_id 2 ; splice_site "GT"
Chr5	exonerate:protein2genome:local	intron	124654	124898	.	-	.	intron_id 2
Chr5	exonerate:protein2genome:local	splice3	124654	124655	.	-	.	intron_id 1 ; splice_site "AG"
Chr5	exonerate:protein2genome:local	cds	124393	124653	.	-	.
Chr5	exonerate:protein2genome:local	exon	124393	124653	.	-	.	insertions 0 ; deletions 0 ; identity 100.00 ; similarity 100.00
Chr5	exonerate:protein2genome:local	similarity	124393	125462	1254	-	.	alignment_id 1 ; Query AFUB_049160-T-p1 ; Align 125463 1 210 ; Align 125181 72 282 ; Align 124654 166 261
#AFUB_050250-T-p1	exonerate:protein2genome:local	similarity	1	77	414	.	.	alignment_id 1 ; Target Chr5 ; Align 1 369896 77
Chr5	exonerate:protein2genome:local	gene	369896	370126	414	+	.	gene_id 1 ; Name=AFUB_050250-T-p1 ; gene_orientation . ; identity 100.00 ; similarity 100.00
Chr5	exonerate:protein2genome:local	cds	369896	370126	.	+	.
Chr5	exonerate:protein2genome:local	exon	369896	370126	.	+	.	insertions 0 ; deletions 0 ; identity 100.00 ; similarity 100.00
Chr5	exonerate:protein2genome:local	similarity	369896	370126	414	+	.	alignment_id 1 ; Query AFUB_050250-T-p1 ; Align 369896 1 231
#AFUB_049740-T-p1	exonerate:protein2genome:local	similarity	1	185	975	.	.	alignment_id 1 ; Target Chr5 ; Align 1 245494 185
Chr5	exonerate:protein2genome:local	gene	245494	246048	975	+	.	gene_id 1 ; Name=AFUB_049740-T-p1 ; gene_orientation . ; identity 100.00 ; similarity 100.00
Chr5	exonerate:protein2genome:local	cds	245494	246048	.	+	.
Chr5	exonerate:protein2genome:local	exon	245494	246048	.	+	.	insertions 0 ; deletions 0 ; identity 100.00 ; similarity 100.00
Chr5	exonerate:protein2genome:local	similarity	245494	246048	975	+	.	alignment_id 1 ; Query AFUB_049740-T-p1 ; Align 245494 1 555
#AFUB_050220-T-p1	exonerate:protein2genome:local	similarity	1	301	1576	.	.	alignment_id 1 ; Target Chr5 ; Align 1 363215 247 ; Align 248 364018 54
Chr5	exonerate:protein2genome:local	gene	363215	364179	1576	+	.	gene_id 1 ; Name=AFUB_050220-T-p1 ; gene_orientation + ; identity 100.00 ; similarity 100.00
Chr5	exonerate:protein2genome:local	cds	363215	363955	.	+	.
Chr5	exonerate:protein2genome:local	exon	363215	363955	.	+	.	insertions 0 ; deletions 0 ; identity 100.00 ; similarity 100.00
Chr5	exonerate:protein2genome:local	splice5	363956	363957	.	+	.	intron_id 1 ; splice_site "GT"
Chr5	exonerate:protein2genome:local	intron	363956	364017	.	+	.	intron_id 1
Chr5	exonerate:protein2genome:local	splice3	364016	364017	.	+	.	intron_id 0 ; splice_site "AG"
Chr5	exonerate:protein2genome:local	cds	364018	364179	.	+	.
Chr5	exonerate:protein2genome:local	exon	364018	364179	.	+	.	insertions 0 ; deletions 0 ; identity 100.00 ; similarity 100.00
Chr5	exonerate:protein2genome:local	similarity	363215	364179	1576	+	.	alignment_id 1 ; Query AFUB_050220-T-p1 ; Align 363215 1 741 ; Align 364018 248 162
#AFUB_049720-T-p1	exonerate:protein2genome:local	similarity	1	189	923	.	.	alignment_id 1 ; Target Chr5 ; Align 1 241833 17 ; Align 18 241963 37 ; Align 55 242119 36 ; Align 91 242324 99
Chr5	exonerate:protein2genome:local	gene	241833	242620	923	+	.	gene_id 1 ; Name=AFUB_049720-T-p1 ; gene_orientation + ; identity 100.00 ; similarity 100.00
Chr5	exonerate:protein2genome:local	cds	241833	241883	.	+	.
Chr5	exonerate:protein2genome:local	exon	241833	241883	.	+	.	insertions 0 ; deletions 0 ; identity 100.00 ; similarity 100.00
Chr5	exonerate:protein2genome:local	splice5	241884	241885	.	+	.	intron_id 1 ; splice_site "GT"
Chr5	exonerate:protein2genome:local	intron	241884	241962	.	+	.	intron_id 1
Chr5	exonerate:protein2genome:local	splice3	241961	241962	.	+	.	intron_id 0 ; splice_site "AG"
Chr5	exonerate:protein2genome:local	cds	241963	242073	.	+	.
Chr5	exonerate:protein2genome:local	exon	241963	242073	.	+	.	insertions 0 ; deletions 0 ; identity 100.00 ; similarity 100.00
Chr5	exonerate:protein2genome:local	splice5	242074	242075	.	+	.	intron_id 2 ; splice_site "GT"
Chr5	exonerate:protein2genome:local	intron	242074	242118	.	+	.	intron_id 2
Chr5	exonerate:protein2genome:local	splice3	242117	242118	.	+	.	intron_id 1 ; splice_site "AG"
Chr5	exonerate:protein2genome:local	cds	242119	242226	.	+	.
Chr5	exonerate:protein2genome:local	exon	242119	242226	.	+	.	insertions 0 ; deletions 0 ; identity 100.00 ; similarity 100.00
Chr5	exonerate:protein2genome:local	splice5	242227	242228	.	+	.	intron_id 3 ; splice_site "GT"
Chr5	exonerate:protein2genome:local	intron	242227	242323	.	+	.	intron_id 3
Chr5	exonerate:protein2genome:local	splice3	242322	242323	.	+	.	intron_id 2 ; splice_site "AG"
Chr5	exonerate:protein2genome:local	cds	242324	242620	.	+	.
Chr5	exonerate:protein2genome:local	exon	242324	242620	.	+	.	insertions 0 ; deletions 0 ; identity 100.00 ; similarity 100.00
Chr5	exonerate:protein2genome:local	similarity	241833	242620	923	+	.	alignment_id 1 ; Query AFUB_049720-T-p1 ; Align 241833 1 51 ; Align 241963 18 111 ; Align 242119 55 108 ; Align 242324 91 297
#AFUB_049970-T-p1	exonerate:protein2genome:local	similarity	1	236	1158	.	.	alignment_id 1 ; Target Chr5 ; Align 1 311283 26 ; Align 27 311145 79 ; Align 107 310852 130
Chr5	exonerate:protein2genome:local	gene	310462	311282	1158	-	.	gene_id 1 ; Name=AFUB_049970-T-p1 ; gene_orientation + ; identity 100.00 ; similarity 100.00
Chr5	exonerate:protein2genome:local	cds	311205	311282	.	-	.
Chr5	exonerate:protein2genome:local	exon	311205	311282	.	-	.	insertions 0 ; deletions 0 ; identity 100.00 ; similarity 100.00
Chr5	exonerate:protein2genome:local	splice5	311203	311204	.	-	.	intron_id 1 ; splice_site "GT"
Chr5	exonerate:protein2genome:local	intron	311145	311204	.	-	.	intron_id 1
Chr5	exonerate:protein2genome:local	splice3	311145	311146	.	-	.	intron_id 0 ; splice_site "AG"
Chr5	exonerate:protein2genome:local	cds	310907	311144	.	-	.
Chr5	exonerate:protein2genome:local	exon	310907	311144	.	-	.	insertions 0 ; deletions 0 ; identity 100.00 ; similarity 100.00
Chr5	exonerate:protein2genome:local	splice5	310905	310906	.	-	.	intron_id 2 ; splice_site "GT"
Chr5	exonerate:protein2genome:local	intron	310854	310906	.	-	.	intron_id 2
Chr5	exonerate:protein2genome:local	splice3	310854	310855	.	-	.	intron_id 1 ; splice_site "AG"
Chr5	exonerate:protein2genome:local	cds	310462	310853	.	-	.
Chr5	exonerate:protein2genome:local	exon	310462	310853	.	-	.	insertions 0 ; deletions 0 ; identity 100.00 ; similarity 100.00
Chr5	exonerate:protein2genome:local	similarity	310462	311282	1158	-	.	alignment_id 1 ; Query AFUB_049970-T-p1 ; Align 311283 1 78 ; Align 311145 27 237 ; Align 310852 107 390
#AFUB_049920-T-p1	exonerate:protein2genome:local	similarity	1	323	1688	.	.	alignment_id 1 ; Target Chr5 ; Align 1 292321 109 ; Align 111 291915 213
Chr5	exonerate:protein2genome:local	gene	291276	292320	1688	-	.	gene_id 1 ; Name=AFUB_049920-T-p1 ; gene_orientation + ; identity 100.00 ; similarity 100.00
Chr5	exonerate:protein2genome:local	cds	291993	292320	.	-	.
Chr5	exonerate:protein2genome:local	exon	291993	292320	.	-	.	insertions 0 ; deletions 0 ; identity 100.00 ; similarity 100.00
Chr5	exonerate:protein2genome:local	splice5	291991	291992	.	-	.	intron_id 1 ; splice_site "GT"
Chr5	exonerate:protein2genome:local	intron	291917	291992	.	-	.	intron_id 1
Chr5	exonerate:protein2genome:local	splice3	291917	291918	.	-	.	intron_id 0 ; splice_site "AG"
Chr5	exonerate:protein2genome:local	cds	291276	291916	.	-	.
Chr5	exonerate:protein2genome:local	exon	291276	291916	.	-	.	insertions 0 ; deletions 0 ; identity 100.00 ; similarity 100.00
Chr5	exonerate:protein2genome:local	similarity	291276	292320	1688	-	.	alignment_id 1 ; Query AFUB_049920-T-p1 ; Align 292321 1 327 ; Align 291915 111 639
#AFUB_049980-T-p1	exonerate:protein2genome:local	similarity	1	202	940	.	.	alignment_id 1 ; Target Chr5 ; Align 1 312969 51 ; Align 53 312769 37 ; Align 91 312607 54 ; Align 145 312395 47 ; Align 192 312208 11
Chr5	exonerate:protein2genome:local	gene	312175	312968	940	-	.	gene_id 1 ; Name=AFUB_049980-T-p1 ; gene_orientation + ; identity 100.00 ; similarity 100.00
Chr5	exonerate:protein2genome:local	cds	312814	312968	.	-	.
Chr5	exonerate:protein2genome:local	exon	312814	312968	.	-	.	insertions 0 ; deletions 0 ; identity 100.00 ; similarity 100.00
Chr5	exonerate:protein2genome:local	splice5	312812	312813	.	-	.	intron_id 1 ; splice_site "GT"
Chr5	exonerate:protein2genome:local	intron	312770	312813	.	-	.	intron_id 1
Chr5	exonerate:protein2genome:local	splice3	312770	312771	.	-	.	intron_id 0 ; splice_site "AG"
Chr5	exonerate:protein2genome:local	cds	312657	312769	.	-	.
Chr5	exonerate:protein2genome:local	exon	312657	312769	.	-	.	insertions 0 ; deletions 0 ; identity 100.00 ; similarity 100.00
Chr5	exonerate:protein2genome:local	splice5	312655	312656	.	-	.	intron_id 2 ; splice_site "GT"
Chr5	exonerate:protein2genome:local	intron	312609	312656	.	-	.	intron_id 2
Chr5	exonerate:protein2genome:local	splice3	312609	312610	.	-	.	intron_id 1 ; splice_site "AG"
Chr5	exonerate:protein2genome:local	cds	312445	312608	.	-	.
Chr5	exonerate:protein2genome:local	exon	312445	312608	.	-	.	insertions 0 ; deletions 0 ; identity 100.00 ; similarity 100.00
Chr5	exonerate:protein2genome:local	splice5	312443	312444	.	-	.	intron_id 3 ; splice_site "GT"
Chr5	exonerate:protein2genome:local	intron	312395	312444	.	-	.	intron_id 3
Chr5	exonerate:protein2genome:local	splice3	312395	312396	.	-	.	intron_id 2 ; splice_site "AG"
Chr5	exonerate:protein2genome:local	cds	312254	312394	.	-	.
Chr5	exonerate:protein2genome:local	exon	312254	312394	.	-	.	insertions 0 ; deletions 0 ; identity 100.00 ; similarity 100.00
Chr5	exonerate:protein2genome:local	splice5	312252	312253	.	-	.	intron_id 4 ; splice_site "GT"
Chr5	exonerate:protein2genome:local	intron	312208	312253	.	-	.	intron_id 4
Chr5	exonerate:protein2genome:local	splice3	312208	312209	.	-	.	intron_id 3 ; splice_site "AG"
Chr5	exonerate:protein2genome:local	cds	312175	312207	.	-	.
Chr5	exonerate:protein2genome:local	exon	312175	312207	.	-	.	insertions 0 ; deletions 0 ; identity 100.00 ; similarity 100.00
Chr5	exonerate:protein2genome:local	similarity	312175	312968	940	-	.	alignment_id 1 ; Query AFUB_049980-T-p1 ; Align 312969 1 153 ; Align 312769 53 111 ; Align 312607 91 162 ; Align 312395 145 141 ; Align 312208 192 33
#AFUB_049810-T-p1	exonerate:protein2genome:local	similarity	51	256	510	.	.	alignment_id 1 ; Target Chr7 ; Align 51 541071 86 ; Align 138 540758 119
Chr7	exonerate:protein2genome:local	gene	540401	541070	510	-	.	gene_id 1 ; Name=AFUB_049810-T-p1 ; gene_orientation + ; identity 51.22 ; similarity 67.80
Chr7	exonerate:protein2genome:local	cds	540812	541070	.	-	.
Chr7	exonerate:protein2genome:local	exon	540812	541070	.	-	.	insertions 0 ; deletions 0 ; identity 59.30 ; similarity 73.26
Chr7	exonerate:protein2genome:local	splice5	540810	540811	.	-	.	intron_id 1 ; splice_site "GT"
Chr7	exonerate:protein2genome:local	intron	540760	540811	.	-	.	intron_id 1
Chr7	exonerate:protein2genome:local	splice3	540760	540761	.	-	.	intron_id 0 ; splice_site "AG"
Chr7	exonerate:protein2genome:local	cds	540401	540759	.	-	.
Chr7	exonerate:protein2genome:local	exon	540401	540759	.	-	.	insertions 0 ; deletions 0 ; identity 45.38 ; similarity 63.87
Chr7	exonerate:protein2genome:local	similarity	540401	541070	510	-	.	alignment_id 1 ; Query AFUB_049810-T-p1 ; Align 541071 51 258 ; Align 540758 138 357
#AFUB_050540-T-p1	exonerate:protein2genome:local	similarity	1	320	1622	.	.	alignment_id 1 ; Target Chr5 ; Align 1 456157 99 ; Align 100 456513 221
Chr5	exonerate:protein2genome:local	gene	456157	457175	1622	+	.	gene_id 1 ; Name=AFUB_050540-T-p1 ; gene_orientation + ; identity 100.00 ; similarity 100.00
Chr5	exonerate:protein2genome:local	cds	456157	456453	.	+	.
Chr5	exonerate:protein2genome:local	exon	456157	456453	.	+	.	insertions 0 ; deletions 0 ; identity 100.00 ; similarity 100.00
Chr5	exonerate:protein2genome:local	splice5	456454	456455	.	+	.	intron_id 1 ; splice_site "GT"
Chr5	exonerate:protein2genome:local	intron	456454	456512	.	+	.	intron_id 1
Chr5	exonerate:protein2genome:local	splice3	456511	456512	.	+	.	intron_id 0 ; splice_site "AG"
Chr5	exonerate:protein2genome:local	cds	456513	457175	.	+	.
Chr5	exonerate:protein2genome:local	exon	456513	457175	.	+	.	insertions 0 ; deletions 0 ; identity 100.00 ; similarity 100.00
Chr5	exonerate:protein2genome:local	similarity	456157	457175	1622	+	.	alignment_id 1 ; Query AFUB_050540-T-p1 ; Align 456157 1 297 ; Align 456513 100 663
#AFUB_050610-T-p1	exonerate:protein2genome:local	similarity	1	214	1100	.	.	alignment_id 1 ; Target Chr5 ; Align 1 466967 116 ; Align 117 467392 56 ; Align 173 467613 42
Chr5	exonerate:protein2genome:local	gene	466967	467738	1100	+	.	gene_id 1 ; Name=AFUB_050610-T-p1 ; gene_orientation + ; identity 100.00 ; similarity 100.00
Chr5	exonerate:protein2genome:local	cds	466967	467314	.	+	.
Chr5	exonerate:protein2genome:local	exon	466967	467314	.	+	.	insertions 0 ; deletions 0 ; identity 100.00 ; similarity 100.00
Chr5	exonerate:protein2genome:local	splice5	467315	467316	.	+	.	intron_id 1 ; splice_site "GT"
Chr5	exonerate:protein2genome:local	intron	467315	467391	.	+	.	intron_id 1
Chr5	exonerate:protein2genome:local	splice3	467390	467391	.	+	.	intron_id 0 ; splice_site "AG"
Chr5	exonerate:protein2genome:local	cds	467392	467559	.	+	.
Chr5	exonerate:protein2genome:local	exon	467392	467559	.	+	.	insertions 0 ; deletions 0 ; identity 100.00 ; similarity 100.00
Chr5	exonerate:protein2genome:local	splice5	467560	467561	.	+	.	intron_id 2 ; splice_site "GT"
Chr5	exonerate:protein2genome:local	intron	467560	467612	.	+	.	intron_id 2
Chr5	exonerate:protein2genome:local	splice3	467611	467612	.	+	.	intron_id 1 ; splice_site "AG"
Chr5	exonerate:protein2genome:local	cds	467613	467738	.	+	.
Chr5	exonerate:protein2genome:local	exon	467613	467738	.	+	.	insertions 0 ; deletions 0 ; identity 100.00 ; similarity 100.00
Chr5	exonerate:protein2genome:local	similarity	466967	467738	1100	+	.	alignment_id 1 ; Query AFUB_050610-T-p1 ; Align 466967 1 348 ; Align 467392 117 168 ; Align 467613 173 126
#AFUB_050490-T-p1	exonerate:protein2genome:local	similarity	1	338	1636	.	.	alignment_id 1 ; Target Chr5 ; Align 1 440867 5 ; Align 6 440958 12 ; Align 18 441116 26 ; Align 44 441264 229 ; Align 274 442010 56 ; Align 331 442238 8
Chr5	exonerate:protein2genome:local	gene	440867	442261	1636	+	.	gene_id 1 ; Name=AFUB_050490-T-p1 ; gene_orientation + ; identity 100.00 ; similarity 100.00
Chr5	exonerate:protein2genome:local	cds	440867	440881	.	+	.
Chr5	exonerate:protein2genome:local	exon	440867	440881	.	+	.	insertions 0 ; deletions 0 ; identity 100.00 ; similarity 100.00
Chr5	exonerate:protein2genome:local	splice5	440882	440883	.	+	.	intron_id 1 ; splice_site "GT"
Chr5	exonerate:protein2genome:local	intron	440882	440957	.	+	.	intron_id 1
Chr5	exonerate:protein2genome:local	splice3	440956	440957	.	+	.	intron_id 0 ; splice_site "AG"
Chr5	exonerate:protein2genome:local	cds	440958	440993	.	+	.
Chr5	exonerate:protein2genome:local	exon	440958	440993	.	+	.	insertions 0 ; deletions 0 ; identity 100.00 ; similarity 100.00
Chr5	exonerate:protein2genome:local	splice5	440994	440995	.	+	.	intron_id 2 ; splice_site "GT"
Chr5	exonerate:protein2genome:local	intron	440994	441115	.	+	.	intron_id 2
Chr5	exonerate:protein2genome:local	splice3	441114	441115	.	+	.	intron_id 1 ; splice_site "AG"
Chr5	exonerate:protein2genome:local	cds	441116	441193	.	+	.
Chr5	exonerate:protein2genome:local	exon	441116	441193	.	+	.	insertions 0 ; deletions 0 ; identity 100.00 ; similarity 100.00
Chr5	exonerate:protein2genome:local	splice5	441194	441195	.	+	.	intron_id 3 ; splice_site "GT"
Chr5	exonerate:protein2genome:local	intron	441194	441263	.	+	.	intron_id 3
Chr5	exonerate:protein2genome:local	splice3	441262	441263	.	+	.	intron_id 2 ; splice_site "AG"
Chr5	exonerate:protein2genome:local	cds	441264	441951	.	+	.
Chr5	exonerate:protein2genome:local	exon	441264	441951	.	+	.	insertions 0 ; deletions 0 ; identity 100.00 ; similarity 100.00
Chr5	exonerate:protein2genome:local	splice5	441952	441953	.	+	.	intron_id 4 ; splice_site "GT"
Chr5	exonerate:protein2genome:local	intron	441952	442007	.	+	.	intron_id 4
Chr5	exonerate:protein2genome:local	splice3	442006	442007	.	+	.	intron_id 3 ; splice_site "AG"
Chr5	exonerate:protein2genome:local	cds	442008	442178	.	+	.
Chr5	exonerate:protein2genome:local	exon	442008	442178	.	+	.	insertions 0 ; deletions 0 ; identity 100.00 ; similarity 100.00
Chr5	exonerate:protein2genome:local	splice5	442179	442180	.	+	.	intron_id 5 ; splice_site "GT"
Chr5	exonerate:protein2genome:local	intron	442179	442235	.	+	.	intron_id 5
Chr5	exonerate:protein2genome:local	splice3	442234	442235	.	+	.	intron_id 4 ; splice_site "AG"
Chr5	exonerate:protein2genome:local	cds	442236	442261	.	+	.
Chr5	exonerate:protein2genome:local	exon	442236	442261	.	+	.	insertions 0 ; deletions 0 ; identity 100.00 ; similarity 100.00
Chr5	exonerate:protein2genome:local	similarity	440867	442261	1636	+	.	alignment_id 1 ; Query AFUB_050490-T-p1 ; Align 440867 1 15 ; Align 440958 6 36 ; Align 441116 18 78 ; Align 441264 44 687 ; Align 442010 274 168 ; Align 442238 331 24
#AFUB_050730-T-p1	exonerate:protein2genome:local	similarity	1	175	865	.	.	alignment_id 1 ; Target Chr5 ; Align 1 500085 32 ; Align 33 499937 32 ; Align 65 499774 111
Chr5	exonerate:protein2genome:local	gene	499441	500084	865	-	.	gene_id 1 ; Name=AFUB_050730-T-p1 ; gene_orientation + ; identity 100.00 ; similarity 100.00
Chr5	exonerate:protein2genome:local	cds	499989	500084	.	-	.
Chr5	exonerate:protein2genome:local	exon	499989	500084	.	-	.	insertions 0 ; deletions 0 ; identity 100.00 ; similarity 100.00
Chr5	exonerate:protein2genome:local	splice5	499987	499988	.	-	.	intron_id 1 ; splice_site "GT"
Chr5	exonerate:protein2genome:local	intron	499937	499988	.	-	.	intron_id 1
Chr5	exonerate:protein2genome:local	splice3	499937	499938	.	-	.	intron_id 0 ; splice_site "AG"
Chr5	exonerate:protein2genome:local	cds	499841	499936	.	-	.
Chr5	exonerate:protein2genome:local	exon	499841	499936	.	-	.	insertions 0 ; deletions 0 ; identity 100.00 ; similarity 100.00
Chr5	exonerate:protein2genome:local	splice5	499839	499840	.	-	.	intron_id 2 ; splice_site "GT"
Chr5	exonerate:protein2genome:local	intron	499774	499840	.	-	.	intron_id 2
Chr5	exonerate:protein2genome:local	splice3	499774	499775	.	-	.	intron_id 1 ; splice_site "AG"
Chr5	exonerate:protein2genome:local	cds	499441	499773	.	-	.
Chr5	exonerate:protein2genome:local	exon	499441	499773	.	-	.	insertions 0 ; deletions 0 ; identity 100.00 ; similarity 100.00
Chr5	exonerate:protein2genome:local	similarity	499441	500084	865	-	.	alignment_id 1 ; Query AFUB_050730-T-p1 ; Align 500085 1 96 ; Align 499937 33 96 ; Align 499774 65 333
#AFUB_050320-T-p1	exonerate:protein2genome:local	similarity	1	75	391	.	.	alignment_id 1 ; Target Chr5 ; Align 1 392607 75
Chr5	exonerate:protein2genome:local	gene	392382	392606	391	-	.	gene_id 1 ; Name=AFUB_050320-T-p1 ; gene_orientation . ; identity 100.00 ; similarity 100.00
Chr5	exonerate:protein2genome:local	cds	392382	392606	.	-	.
Chr5	exonerate:protein2genome:local	exon	392382	392606	.	-	.	insertions 0 ; deletions 0 ; identity 100.00 ; similarity 100.00
Chr5	exonerate:protein2genome:local	similarity	392382	392606	391	-	.	alignment_id 1 ; Query AFUB_050320-T-p1 ; Align 392607 1 225
#AFUB_050620-T-p1	exonerate:protein2genome:local	similarity	1	144	734	.	.	alignment_id 1 ; Target Chr5 ; Align 1 468598 92 ; Align 93 468243 52
Chr5	exonerate:protein2genome:local	gene	468087	468597	734	-	.	gene_id 1 ; Name=AFUB_050620-T-p1 ; gene_orientation + ; identity 100.00 ; similarity 100.00
Chr5	exonerate:protein2genome:local	cds	468322	468597	.	-	.
Chr5	exonerate:protein2genome:local	exon	468322	468597	.	-	.	insertions 0 ; deletions 0 ; identity 100.00 ; similarity 100.00
Chr5	exonerate:protein2genome:local	splice5	468320	468321	.	-	.	intron_id 1 ; splice_site "GT"
Chr5	exonerate:protein2genome:local	intron	468243	468321	.	-	.	intron_id 1
Chr5	exonerate:protein2genome:local	splice3	468243	468244	.	-	.	intron_id 0 ; splice_site "AG"
Chr5	exonerate:protein2genome:local	cds	468087	468242	.	-	.
Chr5	exonerate:protein2genome:local	exon	468087	468242	.	-	.	insertions 0 ; deletions 0 ; identity 100.00 ; similarity 100.00
Chr5	exonerate:protein2genome:local	similarity	468087	468597	734	-	.	alignment_id 1 ; Query AFUB_050620-T-p1 ; Align 468598 1 276 ; Align 468243 93 156
#AFUB_050470-T-p1	exonerate:protein2genome:local	similarity	1	138	643	.	.	alignment_id 1 ; Target Chr5 ; Align 1 437409 33 ; Align 34 436986 23 ; Align 58 436835 81
Chr5	exonerate:protein2genome:local	gene	436592	437408	643	-	.	gene_id 1 ; Name=AFUB_050470-T-p1 ; gene_orientation + ; identity 100.00 ; similarity 100.00
Chr5	exonerate:protein2genome:local	cds	437310	437408	.	-	.
Chr5	exonerate:protein2genome:local	exon	437310	437408	.	-	.	insertions 0 ; deletions 0 ; identity 100.00 ; similarity 100.00
Chr5	exonerate:protein2genome:local	splice5	437308	437309	.	-	.	intron_id 1 ; splice_site "GT"
Chr5	exonerate:protein2genome:local	intron	436986	437309	.	-	.	intron_id 1
Chr5	exonerate:protein2genome:local	splice3	436986	436987	.	-	.	intron_id 0 ; splice_site "AG"
Chr5	exonerate:protein2genome:local	cds	436916	436985	.	-	.
Chr5	exonerate:protein2genome:local	exon	436916	436985	.	-	.	insertions 0 ; deletions 0 ; identity 100.00 ; similarity 100.00
Chr5	exonerate:protein2genome:local	splice5	436914	436915	.	-	.	intron_id 2 ; splice_site "GT"
Chr5	exonerate:protein2genome:local	intron	436837	436915	.	-	.	intron_id 2
Chr5	exonerate:protein2genome:local	splice3	436837	436838	.	-	.	intron_id 1 ; splice_site "AG"
Chr5	exonerate:protein2genome:local	cds	436592	436836	.	-	.
Chr5	exonerate:protein2genome:local	exon	436592	436836	.	-	.	insertions 0 ; deletions 0 ; identity 100.00 ; similarity 100.00
Chr5	exonerate:protein2genome:local	similarity	436592	437408	643	-	.	alignment_id 1 ; Query AFUB_050470-T-p1 ; Align 437409 1 99 ; Align 436986 34 69 ; Align 436835 58 243
#AFUB_050640-T-p1	exonerate:protein2genome:local	similarity	1	202	1084	.	.	alignment_id 1 ; Target Chr5 ; Align 1 471462 79 ; Align 81 471155 83 ; Align 165 470845 38
Chr5	exonerate:protein2genome:local	gene	470731	471461	1084	-	.	gene_id 1 ; Name=AFUB_050640-T-p1 ; gene_orientation + ; identity 100.00 ; similarity 100.00
Chr5	exonerate:protein2genome:local	cds	471224	471461	.	-	.
Chr5	exonerate:protein2genome:local	exon	471224	471461	.	-	.	insertions 0 ; deletions 0 ; identity 100.00 ; similarity 100.00
Chr5	exonerate:protein2genome:local	splice5	471222	471223	.	-	.	intron_id 1 ; splice_site "GT"
Chr5	exonerate:protein2genome:local	intron	471157	471223	.	-	.	intron_id 1
Chr5	exonerate:protein2genome:local	splice3	471157	471158	.	-	.	intron_id 0 ; splice_site "AG"
Chr5	exonerate:protein2genome:local	cds	470904	471156	.	-	.
Chr5	exonerate:protein2genome:local	exon	470904	471156	.	-	.	insertions 0 ; deletions 0 ; identity 100.00 ; similarity 100.00
Chr5	exonerate:protein2genome:local	splice5	470902	470903	.	-	.	intron_id 2 ; splice_site "GT"
Chr5	exonerate:protein2genome:local	intron	470846	470903	.	-	.	intron_id 2
Chr5	exonerate:protein2genome:local	splice3	470846	470847	.	-	.	intron_id 1 ; splice_site "AG"
Chr5	exonerate:protein2genome:local	cds	470731	470845	.	-	.
Chr5	exonerate:protein2genome:local	exon	470731	470845	.	-	.	insertions 0 ; deletions 0 ; identity 100.00 ; similarity 100.00
Chr5	exonerate:protein2genome:local	similarity	470731	471461	1084	-	.	alignment_id 1 ; Query AFUB_050640-T-p1 ; Align 471462 1 237 ; Align 471155 81 249 ; Align 470845 165 114
#AFUB_050490-T-p1	exonerate:protein2genome:local	similarity	5	333	621	.	.	alignment_id 1 ; Target Chr8 ; Align 5 679520 10 ; Align 16 679428 48 ; Align 64 679275 49 ; Align 113 679125 31 ; Align 144 679026 55 ; Align 200 678790 37 ; Align 238 678615 29 ; Align 268 678528 40 ; Align 308 678354 26
Chr8	exonerate:protein2genome:local	gene	678276	679519	621	-	.	gene_id 1 ; Name=AFUB_050490-T-p1 ; gene_orientation + ; identity 46.15 ; similarity 68.31
Chr8	exonerate:protein2genome:local	cds	679489	679519	.	-	.
Chr8	exonerate:protein2genome:local	exon	679489	679519	.	-	.	insertions 0 ; deletions 0 ; identity 90.00 ; similarity 100.00
Chr8	exonerate:protein2genome:local	splice5	679487	679488	.	-	.	intron_id 1 ; splice_site "GT"
Chr8	exonerate:protein2genome:local	intron	679430	679488	.	-	.	intron_id 1
Chr8	exonerate:protein2genome:local	splice3	679430	679431	.	-	.	intron_id 0 ; splice_site "AG"
Chr8	exonerate:protein2genome:local	cds	678860	679429	.	-	.
Chr8	exonerate:protein2genome:local	exon	678860	679429	.	-	.	insertions 18 ; deletions 0 ; identity 40.98 ; similarity 62.84
Chr8	exonerate:protein2genome:local	splice5	678858	678859	.	-	.	intron_id 2 ; splice_site "GT"
Chr8	exonerate:protein2genome:local	intron	678792	678859	.	-	.	intron_id 2
Chr8	exonerate:protein2genome:local	splice3	678792	678793	.	-	.	intron_id 1 ; splice_site "AG"
Chr8	exonerate:protein2genome:local	cds	678677	678791	.	-	.
Chr8	exonerate:protein2genome:local	exon	678677	678791	.	-	.	insertions 0 ; deletions 0 ; identity 56.76 ; similarity 86.49
Chr8	exonerate:protein2genome:local	splice5	678675	678676	.	-	.	intron_id 3 ; splice_site "GT"
Chr8	exonerate:protein2genome:local	intron	678616	678676	.	-	.	intron_id 3
Chr8	exonerate:protein2genome:local	splice3	678616	678617	.	-	.	intron_id 2 ; splice_site "AG"
Chr8	exonerate:protein2genome:local	cds	678408	678615	.	-	.
Chr8	exonerate:protein2genome:local	exon	678408	678615	.	-	.	insertions 0 ; deletions 1 ; identity 42.86 ; similarity 62.86
Chr8	exonerate:protein2genome:local	splice5	678406	678407	.	-	.	intron_id 4 ; splice_site "GT"
Chr8	exonerate:protein2genome:local	intron	678354	678407	.	-	.	intron_id 4
Chr8	exonerate:protein2genome:local	splice3	678354	678355	.	-	.	intron_id 3 ; splice_site "AG"
Chr8	exonerate:protein2genome:local	cds	678276	678353	.	-	.
Chr8	exonerate:protein2genome:local	exon	678276	678353	.	-	.	insertions 0 ; deletions 0 ; identity 61.54 ; similarity 84.62
Chr8	exonerate:protein2genome:local	similarity	678276	679519	621	-	.	alignment_id 1 ; Query AFUB_050490-T-p1 ; Align 679520 5 30 ; Align 679428 16 144 ; Align 679275 64 147 ; Align 679125 113 93 ; Align 679026 144 165 ; Align 678790 200 111 ; Align 678615 238 87 ; Align 678528 268 120 ; Align 678354 308 78
#AFUB_050710-T-p1	exonerate:protein2genome:local	similarity	28	249	320	.	.	alignment_id 1 ; Target Chr8 ; Align 28 1214610 38 ; Align 66 1214437 6 ; Align 72 1214416 13 ; Align 85 1214324 9 ; Align 94 1214291 28 ; Align 123 1214146 44 ; Align 169 1213990 59 ; Align 229 1213813 21
Chr8	exonerate:protein2genome:local	gene	1213750	1214609	320	-	.	gene_id 1 ; Name=AFUB_050710-T-p1 ; gene_orientation + ; identity 46.79 ; similarity 64.68
Chr8	exonerate:protein2genome:local	cds	1214496	1214609	.	-	.
Chr8	exonerate:protein2genome:local	exon	1214496	1214609	.	-	.	insertions 0 ; deletions 0 ; identity 53.85 ; similarity 69.23
Chr8	exonerate:protein2genome:local	splice5	1214494	1214495	.	-	.	intron_id 1 ; splice_site "GT"
Chr8	exonerate:protein2genome:local	intron	1214437	1214495	.	-	.	intron_id 1
Chr8	exonerate:protein2genome:local	splice3	1214437	1214438	.	-	.	intron_id 0 ; splice_site "AG"
Chr8	exonerate:protein2genome:local	cds	1214377	1214436	.	-	.
Chr8	exonerate:protein2genome:local	exon	1214377	1214436	.	-	.	insertions 3 ; deletions 0 ; identity 50.00 ; similarity 65.00
Chr8	exonerate:protein2genome:local	splice5	1214375	1214376	.	-	.	intron_id 2 ; splice_site "GT"
Chr8	exonerate:protein2genome:local	intron	1214324	1214376	.	-	.	intron_id 2
Chr8	exonerate:protein2genome:local	splice3	1214324	1214325	.	-	.	intron_id 1 ; splice_site "AG"
Chr8	exonerate:protein2genome:local	cds	1214205	1214323	.	-	.
Chr8	exonerate:protein2genome:local	exon	1214205	1214323	.	-	.	insertions 6 ; deletions 0 ; identity 59.46 ; similarity 78.38
Chr8	exonerate:protein2genome:local	splice5	1214203	1214204	.	-	.	intron_id 3 ; splice_site "GT"
Chr8	exonerate:protein2genome:local	intron	1214147	1214204	.	-	.	intron_id 3
Chr8	exonerate:protein2genome:local	splice3	1214147	1214148	.	-	.	intron_id 2 ; splice_site "AG"
Chr8	exonerate:protein2genome:local	cds	1214013	1214146	.	-	.
Chr8	exonerate:protein2genome:local	exon	1214013	1214146	.	-	.	insertions 0 ; deletions 0 ; identity 36.36 ; similarity 52.27
Chr8	exonerate:protein2genome:local	splice5	1214011	1214012	.	-	.	intron_id 4 ; splice_site "CT"
Chr8	exonerate:protein2genome:local	intron	1213992	1214012	.	-	.	intron_id 4
Chr8	exonerate:protein2genome:local	splice3	1213992	1213993	.	-	.	intron_id 3 ; splice_site "GG"
Chr8	exonerate:protein2genome:local	cds	1213750	1213991	.	-	.
Chr8	exonerate:protein2genome:local	exon	1213750	1213991	.	-	.	insertions 0 ; deletions 2 ; identity 43.75 ; similarity 63.75
Chr8	exonerate:protein2genome:local	similarity	1213750	1214609	320	-	.	alignment_id 1 ; Query AFUB_050710-T-p1 ; Align 1214610 28 114 ; Align 1214437 66 18 ; Align 1214416 72 39 ; Align 1214324 85 27 ; Align 1214291 94 84 ; Align 1214146 123 132 ; Align 1213990 169 177 ; Align 1213813 229 63
#AFUB_050570-T-p1	exonerate:protein2genome:local	similarity	76	298	510	.	.	alignment_id 1 ; Target Chr8 ; Align 76 1112528 81 ; Align 157 1112282 142
Chr8	exonerate:protein2genome:local	gene	1111856	1112527	510	-	.	gene_id 1 ; Name=AFUB_050570-T-p1 ; gene_orientation . ; identity 39.91 ; similarity 60.99
Chr8	exonerate:protein2genome:local	cds	1111856	1112527	.	-	.
Chr8	exonerate:protein2genome:local	exon	1111856	1112527	.	-	.	insertions 3 ; deletions 0 ; identity 39.91 ; similarity 60.99
Chr8	exonerate:protein2genome:local	similarity	1111856	1112527	510	-	.	alignment_id 1 ; Query AFUB_050570-T-p1 ; Align 1112528 76 243 ; Align 1112282 157 426
#AFUB_051030-T-p1	exonerate:protein2genome:local	similarity	1	97	507	.	.	alignment_id 1 ; Target Chr5 ; Align 1 582680 44 ; Align 45 582847 53
Chr5	exonerate:protein2genome:local	gene	582680	583005	507	+	.	gene_id 1 ; Name=AFUB_051030-T-p1 ; gene_orientation + ; identity 100.00 ; similarity 100.00
Chr5	exonerate:protein2genome:local	cds	582680	582811	.	+	.
Chr5	exonerate:protein2genome:local	exon	582680	582811	.	+	.	insertions 0 ; deletions 0 ; identity 100.00 ; similarity 100.00
Chr5	exonerate:protein2genome:local	splice5	582812	582813	.	+	.	intron_id 1 ; splice_site "GT"
Chr5	exonerate:protein2genome:local	intron	582812	582846	.	+	.	intron_id 1
Chr5	exonerate:protein2genome:local	splice3	582845	582846	.	+	.	intron_id 0 ; splice_site "AG"
Chr5	exonerate:protein2genome:local	cds	582847	583005	.	+	.
Chr5	exonerate:protein2genome:local	exon	582847	583005	.	+	.	insertions 0 ; deletions 0 ; identity 100.00 ; similarity 100.00
Chr5	exonerate:protein2genome:local	similarity	582680	583005	507	+	.	alignment_id 1 ; Query AFUB_051030-T-p1 ; Align 582680 1 132 ; Align 582847 45 159
#AFUB_051370-T-p1	exonerate:protein2genome:local	similarity	1	324	1665	.	.	alignment_id 1 ; Target Chr5 ; Align 1 689708 97 ; Align 99 690056 51 ; Align 151 690264 107 ; Align 258 690649 23 ; Align 282 690794 43
Chr5	exonerate:protein2genome:local	gene	689708	690922	1665	+	.	gene_id 1 ; Name=AFUB_051370-T-p1 ; gene_orientation + ; identity 100.00 ; similarity 100.00
Chr5	exonerate:protein2genome:local	cds	689708	689999	.	+	.
Chr5	exonerate:protein2genome:local	exon	689708	689999	.	+	.	insertions 0 ; deletions 0 ; identity 100.00 ; similarity 100.00
Chr5	exonerate:protein2genome:local	splice5	690000	690001	.	+	.	intron_id 1 ; splice_site "GT"
Chr5	exonerate:protein2genome:local	intron	690000	690053	.	+	.	intron_id 1
Chr5	exonerate:protein2genome:local	splice3	690052	690053	.	+	.	intron_id 0 ; splice_site "AG"
Chr5	exonerate:protein2genome:local	cds	690054	690209	.	+	.
Chr5	exonerate:protein2genome:local	exon	690054	690209	.	+	.	insertions 0 ; deletions 0 ; identity 100.00 ; similarity 100.00
Chr5	exonerate:protein2genome:local	splice5	690210	690211	.	+	.	intron_id 2 ; splice_site "GT"
Chr5	exonerate:protein2genome:local	intron	690210	690261	.	+	.	intron_id 2
Chr5	exonerate:protein2genome:local	splice3	690260	690261	.	+	.	intron_id 1 ; splice_site "AG"
Chr5	exonerate:protein2genome:local	cds	690262	690584	.	+	.
Chr5	exonerate:protein2genome:local	exon	690262	690584	.	+	.	insertions 0 ; deletions 0 ; identity 100.00 ; similarity 100.00
Chr5	exonerate:protein2genome:local	splice5	690585	690586	.	+	.	intron_id 3 ; splice_site "GT"
Chr5	exonerate:protein2genome:local	intron	690585	690648	.	+	.	intron_id 3
Chr5	exonerate:protein2genome:local	splice3	690647	690648	.	+	.	intron_id 2 ; splice_site "AG"
Chr5	exonerate:protein2genome:local	cds	690649	690718	.	+	.
Chr5	exonerate:protein2genome:local	exon	690649	690718	.	+	.	insertions 0 ; deletions 0 ; identity 100.00 ; similarity 100.00
Chr5	exonerate:protein2genome:local	splice5	690719	690720	.	+	.	intron_id 4 ; splice_site "GT"
Chr5	exonerate:protein2genome:local	intron	690719	690791	.	+	.	intron_id 4
Chr5	exonerate:protein2genome:local	splice3	690790	690791	.	+	.	intron_id 3 ; splice_site "AG"
Chr5	exonerate:protein2genome:local	cds	690792	690922	.	+	.
Chr5	exonerate:protein2genome:local	exon	690792	690922	.	+	.	insertions 0 ; deletions 0 ; identity 100.00 ; similarity 100.00
Chr5	exonerate:protein2genome:local	similarity	689708	690922	1665	+	.	alignment_id 1 ; Query AFUB_051370-T-p1 ; Align 689708 1 291 ; Align 690056 99 153 ; Align 690264 151 321 ; Align 690649 258 69 ; Align 690794 282 129
#AFUB_051390-T-p1	exonerate:protein2genome:local	similarity	1	257	1251	.	.	alignment_id 1 ; Target Chr5 ; Align 1 695920 18 ; Align 20 696040 82 ; Align 102 696388 68 ; Align 170 696644 88
Chr5	exonerate:protein2genome:local	gene	695920	696907	1251	+	.	gene_id 1 ; Name=AFUB_051390-T-p1 ; gene_orientation + ; identity 100.00 ; similarity 100.00
Chr5	exonerate:protein2genome:local	cds	695920	695974	.	+	.
Chr5	exonerate:protein2genome:local	exon	695920	695974	.	+	.	insertions 0 ; deletions 0 ; identity 100.00 ; similarity 100.00
Chr5	exonerate:protein2genome:local	splice5	695975	695976	.	+	.	intron_id 1 ; splice_site "GT"
Chr5	exonerate:protein2genome:local	intron	695975	696037	.	+	.	intron_id 1
Chr5	exonerate:protein2genome:local	splice3	696036	696037	.	+	.	intron_id 0 ; splice_site "AG"
Chr5	exonerate:protein2genome:local	cds	696038	696285	.	+	.
Chr5	exonerate:protein2genome:local	exon	696038	696285	.	+	.	insertions 0 ; deletions 0 ; identity 100.00 ; similarity 100.00
Chr5	exonerate:protein2genome:local	splice5	696286	696287	.	+	.	intron_id 2 ; splice_site "GT"
Chr5	exonerate:protein2genome:local	intron	696286	696387	.	+	.	intron_id 2
Chr5	exonerate:protein2genome:local	splice3	696386	696387	.	+	.	intron_id 1 ; splice_site "AG"
Chr5	exonerate:protein2genome:local	cds	696388	696591	.	+	.
Chr5	exonerate:protein2genome:local	exon	696388	696591	.	+	.	insertions 0 ; deletions 0 ; identity 100.00 ; similarity 100.00
Chr5	exonerate:protein2genome:local	splice5	696592	696593	.	+	.	intron_id 3 ; splice_site "GT"
Chr5	exonerate:protein2genome:local	intron	696592	696643	.	+	.	intron_id 3
Chr5	exonerate:protein2genome:local	splice3	696642	696643	.	+	.	intron_id 2 ; splice_site "AG"
Chr5	exonerate:protein2genome:local	cds	696644	696907	.	+	.
Chr5	exonerate:protein2genome:local	exon	696644	696907	.	+	.	insertions 0 ; deletions 0 ; identity 100.00 ; similarity 100.00
Chr5	exonerate:protein2genome:local	similarity	695920	696907	1251	+	.	alignment_id 1 ; Query AFUB_051390-T-p1 ; Align 695920 1 54 ; Align 696040 20 246 ; Align 696388 102 204 ; Align 696644 170 264
#AFUB_051350-T-p1	exonerate:protein2genome:local	similarity	1	190	999	.	.	alignment_id 1 ; Target Chr5 ; Align 1 685437 94 ; Align 96 685057 95
Chr5	exonerate:protein2genome:local	gene	684772	685436	999	-	.	gene_id 1 ; Name=AFUB_051350-T-p1 ; gene_orientation + ; identity 100.00 ; similarity 100.00
Chr5	exonerate:protein2genome:local	cds	685154	685436	.	-	.
Chr5	exonerate:protein2genome:local	exon	685154	685436	.	-	.	insertions 0 ; deletions 0 ; identity 100.00 ; similarity 100.00
Chr5	exonerate:protein2genome:local	splice5	685152	685153	.	-	.	intron_id 1 ; splice_site "GT"
Chr5	exonerate:protein2genome:local	intron	685059	685153	.	-	.	intron_id 1
Chr5	exonerate:protein2genome:local	splice3	685059	685060	.	-	.	intron_id 0 ; splice_site "AG"
Chr5	exonerate:protein2genome:local	cds	684772	685058	.	-	.
Chr5	exonerate:protein2genome:local	exon	684772	685058	.	-	.	insertions 0 ; deletions 0 ; identity 100.00 ; similarity 100.00
Chr5	exonerate:protein2genome:local	similarity	684772	685436	999	-	.	alignment_id 1 ; Query AFUB_051350-T-p1 ; Align 685437 1 282 ; Align 685057 96 285
#AFUB_051480-T-p1	exonerate:protein2genome:local	similarity	1	94	482	.	.	alignment_id 1 ; Target Chr5 ; Align 1 726096 44 ; Align 45 725804 50
Chr5	exonerate:protein2genome:local	gene	725654	726095	482	-	.	gene_id 1 ; Name=AFUB_051480-T-p1 ; gene_orientation + ; identity 100.00 ; similarity 100.00
Chr5	exonerate:protein2genome:local	cds	725964	726095	.	-	.
Chr5	exonerate:protein2genome:local	exon	725964	726095	.	-	.	insertions 0 ; deletions 0 ; identity 100.00 ; similarity 100.00
Chr5	exonerate:protein2genome:local	splice5	725962	725963	.	-	.	intron_id 1 ; splice_site "GT"
Chr5	exonerate:protein2genome:local	intron	725804	725963	.	-	.	intron_id 1
Chr5	exonerate:protein2genome:local	splice3	725804	725805	.	-	.	intron_id 0 ; splice_site "AG"
Chr5	exonerate:protein2genome:local	cds	725654	725803	.	-	.
Chr5	exonerate:protein2genome:local	exon	725654	725803	.	-	.	insertions 0 ; deletions 0 ; identity 100.00 ; similarity 100.00
Chr5	exonerate:protein2genome:local	similarity	725654	726095	482	-	.	alignment_id 1 ; Query AFUB_051480-T-p1 ; Align 726096 1 132 ; Align 725804 45 150
#AFUB_051020-T-p1	exonerate:protein2genome:local	similarity	1	331	1699	.	.	alignment_id 1 ; Target Chr5 ; Align 1 581893 331
Chr5	exonerate:protein2genome:local	gene	580900	581892	1699	-	.	gene_id 1 ; Name=AFUB_051020-T-p1 ; gene_orientation . ; identity 100.00 ; similarity 100.00
Chr5	exonerate:protein2genome:local	cds	580900	581892	.	-	.
Chr5	exonerate:protein2genome:local	exon	580900	581892	.	-	.	insertions 0 ; deletions 0 ; identity 100.00 ; similarity 100.00
Chr5	exonerate:protein2genome:local	similarity	580900	581892	1699	-	.	alignment_id 1 ; Query AFUB_051020-T-p1 ; Align 581893 1 993
#AFUB_052080-T-p1	exonerate:protein2genome:local	similarity	208	569	525	.	.	alignment_id 1 ; Target Chr2 ; Align 208 480475 28 ; Align 237 480559 88 ; Align 326 480850 44 ; Align 370 480991 153 ; Align 525 481450 45
Chr2	exonerate:protein2genome:local	gene	480475	481584	525	+	.	gene_id 1 ; Name=AFUB_052080-T-p1 ; gene_orientation + ; identity 36.59 ; similarity 56.42
Chr2	exonerate:protein2genome:local	cds	480475	480824	.	+	.
Chr2	exonerate:protein2genome:local	exon	480475	480824	.	+	.	insertions 0 ; deletions 1 ; identity 37.93 ; similarity 60.34
Chr2	exonerate:protein2genome:local	splice5	480825	480826	.	+	.	intron_id 1 ; splice_site "GT"
Chr2	exonerate:protein2genome:local	intron	480825	480848	.	+	.	intron_id 1
Chr2	exonerate:protein2genome:local	splice3	480847	480848	.	+	.	intron_id 0 ; splice_site "CG"
Chr2	exonerate:protein2genome:local	cds	480849	481584	.	+	.
Chr2	exonerate:protein2genome:local	exon	480849	481584	.	+	.	insertions 9 ; deletions 2 ; identity 35.95 ; similarity 54.55
Chr2	exonerate:protein2genome:local	similarity	480475	481584	525	+	.	alignment_id 1 ; Query AFUB_052080-T-p1 ; Align 480475 208 84 ; Align 480559 237 264 ; Align 480850 326 132 ; Align 480991 370 459 ; Align 481450 525 135
#AFUB_052140-T-p1	exonerate:protein2genome:local	similarity	1	130	660	.	.	alignment_id 1 ; Target Chr5 ; Align 1 906741 92 ; Align 93 907129 38
Chr5	exonerate:protein2genome:local	gene	906741	907242	660	+	.	gene_id 1 ; Name=AFUB_052140-T-p1 ; gene_orientation + ; identity 100.00 ; similarity 100.00
Chr5	exonerate:protein2genome:local	cds	906741	907016	.	+	.
Chr5	exonerate:protein2genome:local	exon	906741	907016	.	+	.	insertions 0 ; deletions 0 ; identity 100.00 ; similarity 100.00
Chr5	exonerate:protein2genome:local	splice5	907017	907018	.	+	.	intron_id 1 ; splice_site "GT"
Chr5	exonerate:protein2genome:local	intron	907017	907128	.	+	.	intron_id 1
Chr5	exonerate:protein2genome:local	splice3	907127	907128	.	+	.	intron_id 0 ; splice_site "AG"
Chr5	exonerate:protein2genome:local	cds	907129	907242	.	+	.
Chr5	exonerate:protein2genome:local	exon	907129	907242	.	+	.	insertions 0 ; deletions 0 ; identity 100.00 ; similarity 100.00
Chr5	exonerate:protein2genome:local	similarity	906741	907242	660	+	.	alignment_id 1 ; Query AFUB_052140-T-p1 ; Align 906741 1 276 ; Align 907129 93 114
#AFUB_051830-T-p1	exonerate:protein2genome:local	similarity	1	60	306	.	.	alignment_id 1 ; Target Chr5 ; Align 1 827727 60
Chr5	exonerate:protein2genome:local	gene	827727	827906	306	+	.	gene_id 1 ; Name=AFUB_051830-T-p1 ; gene_orientation . ; identity 100.00 ; similarity 100.00
Chr5	exonerate:protein2genome:local	cds	827727	827906	.	+	.
Chr5	exonerate:protein2genome:local	exon	827727	827906	.	+	.	insertions 0 ; deletions 0 ; identity 100.00 ; similarity 100.00
Chr5	exonerate:protein2genome:local	similarity	827727	827906	306	+	.	alignment_id 1 ; Query AFUB_051830-T-p1 ; Align 827727 1 180
#AFUB_051840-T-p1	exonerate:protein2genome:local	similarity	1	131	648	.	.	alignment_id 1 ; Target Chr5 ; Align 1 829024 12 ; Align 13 828918 119
Chr5	exonerate:protein2genome:local	gene	828561	829023	648	-	.	gene_id 1 ; Name=AFUB_051840-T-p1 ; gene_orientation + ; identity 100.00 ; similarity 100.00
Chr5	exonerate:protein2genome:local	cds	828988	829023	.	-	.
Chr5	exonerate:protein2genome:local	exon	828988	829023	.	-	.	insertions 0 ; deletions 0 ; identity 100.00 ; similarity 100.00
Chr5	exonerate:protein2genome:local	splice5	828986	828987	.	-	.	intron_id 1 ; splice_site "GT"
Chr5	exonerate:protein2genome:local	intron	828918	828987	.	-	.	intron_id 1
Chr5	exonerate:protein2genome:local	splice3	828918	828919	.	-	.	intron_id 0 ; splice_site "AG"
Chr5	exonerate:protein2genome:local	cds	828561	828917	.	-	.
Chr5	exonerate:protein2genome:local	exon	828561	828917	.	-	.	insertions 0 ; deletions 0 ; identity 100.00 ; similarity 100.00
Chr5	exonerate:protein2genome:local	similarity	828561	829023	648	-	.	alignment_id 1 ; Query AFUB_051840-T-p1 ; Align 829024 1 36 ; Align 828918 13 357
#AFUB_052010-T-p1	exonerate:protein2genome:local	similarity	1	153	670	.	.	alignment_id 1 ; Target Chr5 ; Align 1 879150 5 ; Align 7 879012 10 ; Align 17 878901 14 ; Align 32 878805 34 ; Align 67 878630 21 ; Align 89 878499 21 ; Align 110 878384 44
Chr5	exonerate:protein2genome:local	gene	878252	879149	670	-	.	gene_id 1 ; Name=AFUB_052010-T-p1 ; gene_orientation + ; identity 100.00 ; similarity 100.00
Chr5	exonerate:protein2genome:local	cds	879133	879149	.	-	.
Chr5	exonerate:protein2genome:local	exon	879133	879149	.	-	.	insertions 0 ; deletions 0 ; identity 100.00 ; similarity 100.00
Chr5	exonerate:protein2genome:local	splice5	879131	879132	.	-	.	intron_id 1 ; splice_site "GT"
Chr5	exonerate:protein2genome:local	intron	879013	879132	.	-	.	intron_id 1
Chr5	exonerate:protein2genome:local	splice3	879013	879014	.	-	.	intron_id 0 ; splice_site "AG"
Chr5	exonerate:protein2genome:local	cds	878982	879012	.	-	.
Chr5	exonerate:protein2genome:local	exon	878982	879012	.	-	.	insertions 0 ; deletions 0 ; identity 100.00 ; similarity 100.00
Chr5	exonerate:protein2genome:local	splice5	878980	878981	.	-	.	intron_id 2 ; splice_site "GT"
Chr5	exonerate:protein2genome:local	intron	878901	878981	.	-	.	intron_id 2
Chr5	exonerate:protein2genome:local	splice3	878901	878902	.	-	.	intron_id 1 ; splice_site "AG"
Chr5	exonerate:protein2genome:local	cds	878857	878900	.	-	.
Chr5	exonerate:protein2genome:local	exon	878857	878900	.	-	.	insertions 0 ; deletions 0 ; identity 100.00 ; similarity 100.00
Chr5	exonerate:protein2genome:local	splice5	878855	878856	.	-	.	intron_id 3 ; splice_site "GT"
Chr5	exonerate:protein2genome:local	intron	878806	878856	.	-	.	intron_id 3
Chr5	exonerate:protein2genome:local	splice3	878806	878807	.	-	.	intron_id 2 ; splice_site "AG"
Chr5	exonerate:protein2genome:local	cds	878702	878805	.	-	.
Chr5	exonerate:protein2genome:local	exon	878702	878805	.	-	.	insertions 0 ; deletions 0 ; identity 100.00 ; similarity 100.00
Chr5	exonerate:protein2genome:local	splice5	878700	878701	.	-	.	intron_id 4 ; splice_site "GT"
Chr5	exonerate:protein2genome:local	intron	878632	878701	.	-	.	intron_id 4
Chr5	exonerate:protein2genome:local	splice3	878632	878633	.	-	.	intron_id 3 ; splice_site "AG"
Chr5	exonerate:protein2genome:local	cds	878566	878631	.	-	.
Chr5	exonerate:protein2genome:local	exon	878566	878631	.	-	.	insertions 0 ; deletions 0 ; identity 100.00 ; similarity 100.00
Chr5	exonerate:protein2genome:local	splice5	878564	878565	.	-	.	intron_id 5 ; splice_site "GT"
Chr5	exonerate:protein2genome:local	intron	878501	878565	.	-	.	intron_id 5
Chr5	exonerate:protein2genome:local	splice3	878501	878502	.	-	.	intron_id 4 ; splice_site "AG"
Chr5	exonerate:protein2genome:local	cds	878436	878500	.	-	.
Chr5	exonerate:protein2genome:local	exon	878436	878500	.	-	.	insertions 0 ; deletions 0 ; identity 100.00 ; similarity 100.00
Chr5	exonerate:protein2genome:local	splice5	878434	878435	.	-	.	intron_id 6 ; splice_site "GT"
Chr5	exonerate:protein2genome:local	intron	878384	878435	.	-	.	intron_id 6
Chr5	exonerate:protein2genome:local	splice3	878384	878385	.	-	.	intron_id 5 ; splice_site "AG"
Chr5	exonerate:protein2genome:local	cds	878252	878383	.	-	.
Chr5	exonerate:protein2genome:local	exon	878252	878383	.	-	.	insertions 0 ; deletions 0 ; identity 100.00 ; similarity 100.00
Chr5	exonerate:protein2genome:local	similarity	878252	879149	670	-	.	alignment_id 1 ; Query AFUB_052010-T-p1 ; Align 879150 1 15 ; Align 879012 7 30 ; Align 878901 17 42 ; Align 878805 32 102 ; Align 878630 67 63 ; Align 878499 89 63 ; Align 878384 110 132
#AFUB_052840-T-p1	exonerate:protein2genome:local	similarity	8	162	370	.	.	alignment_id 1 ; Target Chr1 ; Align 8 723614 133 ; Align 142 724081 21
Chr1	exonerate:protein2genome:local	gene	723614	724143	370	+	.	gene_id 1 ; Name=AFUB_052840-T-p1 ; gene_orientation + ; identity 51.30 ; similarity 70.78
Chr1	exonerate:protein2genome:local	cds	723614	724013	.	+	.
Chr1	exonerate:protein2genome:local	exon	723614	724013	.	+	.	insertions 0 ; deletions 0 ; identity 50.38 ; similarity 70.68
Chr1	exonerate:protein2genome:local	splice5	724014	724015	.	+	.	intron_id 1 ; splice_site "GT"
Chr1	exonerate:protein2genome:local	intron	724014	724078	.	+	.	intron_id 1
Chr1	exonerate:protein2genome:local	splice3	724077	724078	.	+	.	intron_id 0 ; splice_site "AG"
Chr1	exonerate:protein2genome:local	cds	724079	724143	.	+	.
Chr1	exonerate:protein2genome:local	exon	724079	724143	.	+	.	insertions 0 ; deletions 0 ; identity 57.14 ; similarity 71.43
Chr1	exonerate:protein2genome:local	similarity	723614	724143	370	+	.	alignment_id 1 ; Query AFUB_052840-T-p1 ; Align 723614 8 399 ; Align 724081 142 63
#AFUB_052840-T-p1	exonerate:protein2genome:local	similarity	1	169	269	.	.	alignment_id 2 ; Target Chr1 ; Align 1 2241763 23 ; Align 24 2241912 31 ; Align 55 2242155 73 ; Align 128 2242395 42
Chr1	exonerate:protein2genome:local	gene	2241763	2242520	269	+	.	gene_id 2 ; Name=AFUB_052840-T-p1 ; gene_orientation + ; identity 41.42 ; similarity 66.27
Chr1	exonerate:protein2genome:local	cds	2241763	2241831	.	+	.
Chr1	exonerate:protein2genome:local	exon	2241763	2241831	.	+	.	insertions 0 ; deletions 0 ; identity 58.33 ; similarity 75.00
Chr1	exonerate:protein2genome:local	splice5	2241832	2241833	.	+	.	intron_id 1 ; splice_site "GT"
Chr1	exonerate:protein2genome:local	intron	2241832	2241911	.	+	.	intron_id 1
Chr1	exonerate:protein2genome:local	splice3	2241910	2241911	.	+	.	intron_id 0 ; splice_site "AG"
Chr1	exonerate:protein2genome:local	cds	2241912	2242004	.	+	.
Chr1	exonerate:protein2genome:local	exon	2241912	2242004	.	+	.	insertions 0 ; deletions 0 ; identity 31.25 ; similarity 56.25
Chr1	exonerate:protein2genome:local	splice5	2242005	2242006	.	+	.	intron_id 2 ; splice_site "CC"
Chr1	exonerate:protein2genome:local	intron	2242005	2242154	.	+	.	intron_id 2
Chr1	exonerate:protein2genome:local	splice3	2242153	2242154	.	+	.	intron_id 1 ; splice_site "AG"
Chr1	exonerate:protein2genome:local	cds	2242155	2242373	.	+	.
Chr1	exonerate:protein2genome:local	exon	2242155	2242373	.	+	.	insertions 0 ; deletions 0 ; identity 47.30 ; similarity 74.32
Chr1	exonerate:protein2genome:local	splice5	2242374	2242375	.	+	.	intron_id 3 ; splice_site "GT"
Chr1	exonerate:protein2genome:local	intron	2242374	2242394	.	+	.	intron_id 3
Chr1	exonerate:protein2genome:local	splice3	2242393	2242394	.	+	.	intron_id 2 ; splice_site "AG"
Chr1	exonerate:protein2genome:local	cds	2242395	2242520	.	+	.
Chr1	exonerate:protein2genome:local	exon	2242395	2242520	.	+	.	insertions 0 ; deletions 0 ; identity 30.95 ; similarity 57.14
Chr1	exonerate:protein2genome:local	similarity	2241763	2242520	269	+	.	alignment_id 2 ; Query AFUB_052840-T-p1 ; Align 2241763 1 69 ; Align 2241912 24 93 ; Align 2242155 55 219 ; Align 2242395 128 126
#AFUB_052840-T-p1	exonerate:protein2genome:local	similarity	9	176	556	.	.	alignment_id 1 ; Target Chr4 ; Align 9 1129244 89 ; Align 99 1128914 78
Chr4	exonerate:protein2genome:local	gene	1128680	1129243	556	-	.	gene_id 1 ; Name=AFUB_052840-T-p1 ; gene_orientation + ; identity 63.47 ; similarity 81.44
Chr4	exonerate:protein2genome:local	cds	1128976	1129243	.	-	.
Chr4	exonerate:protein2genome:local	exon	1128976	1129243	.	-	.	insertions 0 ; deletions 0 ; identity 78.65 ; similarity 89.89
Chr4	exonerate:protein2genome:local	splice5	1128974	1128975	.	-	.	intron_id 1 ; splice_site "GT"
Chr4	exonerate:protein2genome:local	intron	1128916	1128975	.	-	.	intron_id 1
Chr4	exonerate:protein2genome:local	splice3	1128916	1128917	.	-	.	intron_id 0 ; splice_site "AG"
Chr4	exonerate:protein2genome:local	cds	1128680	1128915	.	-	.
Chr4	exonerate:protein2genome:local	exon	1128680	1128915	.	-	.	insertions 0 ; deletions 0 ; identity 46.15 ; similarity 71.79
Chr4	exonerate:protein2genome:local	similarity	1128680	1129243	556	-	.	alignment_id 1 ; Query AFUB_052840-T-p1 ; Align 1129244 9 267 ; Align 1128914 99 234
#AFUB_052550-T-p1	exonerate:protein2genome:local	similarity	1	122	655	.	.	alignment_id 1 ; Target Chr5 ; Align 1 1010658 58 ; Align 60 1010915 63
Chr5	exonerate:protein2genome:local	gene	1010658	1011103	655	+	.	gene_id 1 ; Name=AFUB_052550-T-p1 ; gene_orientation + ; identity 100.00 ; similarity 100.00
Chr5	exonerate:protein2genome:local	cds	1010658	1010832	.	+	.
Chr5	exonerate:protein2genome:local	exon	1010658	1010832	.	+	.	insertions 0 ; deletions 0 ; identity 100.00 ; similarity 100.00
Chr5	exonerate:protein2genome:local	splice5	1010833	1010834	.	+	.	intron_id 1 ; splice_site "GT"
Chr5	exonerate:protein2genome:local	intron	1010833	1010912	.	+	.	intron_id 1
Chr5	exonerate:protein2genome:local	splice3	1010911	1010912	.	+	.	intron_id 0 ; splice_site "AG"
Chr5	exonerate:protein2genome:local	cds	1010913	1011103	.	+	.
Chr5	exonerate:protein2genome:local	exon	1010913	1011103	.	+	.	insertions 0 ; deletions 0 ; identity 100.00 ; similarity 100.00
Chr5	exonerate:protein2genome:local	similarity	1010658	1011103	655	+	.	alignment_id 1 ; Query AFUB_052550-T-p1 ; Align 1010658 1 174 ; Align 1010915 60 189
#AFUB_052570-T-p1	exonerate:protein2genome:local	similarity	1	149	770	.	.	alignment_id 1 ; Target Chr5 ; Align 1 1014012 45 ; Align 47 1014201 19 ; Align 67 1014336 83
Chr5	exonerate:protein2genome:local	gene	1014012	1014584	770	+	.	gene_id 1 ; Name=AFUB_052570-T-p1 ; gene_orientation + ; identity 100.00 ; similarity 100.00
Chr5	exonerate:protein2genome:local	cds	1014012	1014147	.	+	.
Chr5	exonerate:protein2genome:local	exon	1014012	1014147	.	+	.	insertions 0 ; deletions 0 ; identity 100.00 ; similarity 100.00
Chr5	exonerate:protein2genome:local	splice5	1014148	1014149	.	+	.	intron_id 1 ; splice_site "GT"
Chr5	exonerate:protein2genome:local	intron	1014148	1014198	.	+	.	intron_id 1
Chr5	exonerate:protein2genome:local	splice3	1014197	1014198	.	+	.	intron_id 0 ; splice_site "AG"
Chr5	exonerate:protein2genome:local	cds	1014199	1014258	.	+	.
Chr5	exonerate:protein2genome:local	exon	1014199	1014258	.	+	.	insertions 0 ; deletions 0 ; identity 100.00 ; similarity 100.00
Chr5	exonerate:protein2genome:local	splice5	1014259	1014260	.	+	.	intron_id 2 ; splice_site "GT"
Chr5	exonerate:protein2genome:local	intron	1014259	1014333	.	+	.	intron_id 2
Chr5	exonerate:protein2genome:local	splice3	1014332	1014333	.	+	.	intron_id 1 ; splice_site "AG"
Chr5	exonerate:protein2genome:local	cds	1014334	1014584	.	+	.
Chr5	exonerate:protein2genome:local	exon	1014334	1014584	.	+	.	insertions 0 ; deletions 0 ; identity 100.00 ; similarity 100.00
Chr5	exonerate:protein2genome:local	similarity	1014012	1014584	770	+	.	alignment_id 1 ; Query AFUB_052570-T-p1 ; Align 1014012 1 135 ; Align 1014201 47 57 ; Align 1014336 67 249
#AFUB_052290-T-p1	exonerate:protein2genome:local	similarity	1	128	626	.	.	alignment_id 1 ; Target Chr5 ; Align 1 950347 54 ; Align 55 950619 52 ; Align 108 950844 21
Chr5	exonerate:protein2genome:local	gene	950347	950906	626	+	.	gene_id 1 ; Name=AFUB_052290-T-p1 ; gene_orientation + ; identity 100.00 ; similarity 100.00
Chr5	exonerate:protein2genome:local	cds	950347	950508	.	+	.
Chr5	exonerate:protein2genome:local	exon	950347	950508	.	+	.	insertions 0 ; deletions 0 ; identity 100.00 ; similarity 100.00
Chr5	exonerate:protein2genome:local	splice5	950509	950510	.	+	.	intron_id 1 ; splice_site "GT"
Chr5	exonerate:protein2genome:local	intron	950509	950618	.	+	.	intron_id 1
Chr5	exonerate:protein2genome:local	splice3	950617	950618	.	+	.	intron_id 0 ; splice_site "AG"
Chr5	exonerate:protein2genome:local	cds	950619	950776	.	+	.
Chr5	exonerate:protein2genome:local	exon	950619	950776	.	+	.	insertions 0 ; deletions 0 ; identity 100.00 ; similarity 100.00
Chr5	exonerate:protein2genome:local	splice5	950777	950778	.	+	.	intron_id 2 ; splice_site "GT"
Chr5	exonerate:protein2genome:local	intron	950777	950842	.	+	.	intron_id 2
Chr5	exonerate:protein2genome:local	splice3	950841	950842	.	+	.	intron_id 1 ; splice_site "AG"
Chr5	exonerate:protein2genome:local	cds	950843	950906	.	+	.
Chr5	exonerate:protein2genome:local	exon	950843	950906	.	+	.	insertions 0 ; deletions 0 ; identity 100.00 ; similarity 100.00
Chr5	exonerate:protein2genome:local	similarity	950347	950906	626	+	.	alignment_id 1 ; Query AFUB_052290-T-p1 ; Align 950347 1 162 ; Align 950619 55 156 ; Align 950844 108 63
#AFUB_052360-T-p1	exonerate:protein2genome:local	similarity	1	383	2009	.	.	alignment_id 1 ; Target Chr5 ; Align 1 965397 318 ; Align 320 966405 64
Chr5	exonerate:protein2genome:local	gene	965397	966596	2009	+	.	gene_id 1 ; Name=AFUB_052360-T-p1 ; gene_orientation + ; identity 100.00 ; similarity 100.00
Chr5	exonerate:protein2genome:local	cds	965397	966352	.	+	.
Chr5	exonerate:protein2genome:local	exon	965397	966352	.	+	.	insertions 0 ; deletions 0 ; identity 100.00 ; similarity 100.00
Chr5	exonerate:protein2genome:local	splice5	966353	966354	.	+	.	intron_id 1 ; splice_site "GT"
Chr5	exonerate:protein2genome:local	intron	966353	966403	.	+	.	intron_id 1
Chr5	exonerate:protein2genome:local	splice3	966402	966403	.	+	.	intron_id 0 ; splice_site "AG"
Chr5	exonerate:protein2genome:local	cds	966404	966596	.	+	.
Chr5	exonerate:protein2genome:local	exon	966404	966596	.	+	.	insertions 0 ; deletions 0 ; identity 100.00 ; similarity 100.00
Chr5	exonerate:protein2genome:local	similarity	965397	966596	2009	+	.	alignment_id 1 ; Query AFUB_052360-T-p1 ; Align 965397 1 954 ; Align 966405 320 192
#AFUB_052890-T-p1	exonerate:protein2genome:local	similarity	1	384	2043	.	.	alignment_id 1 ; Target Chr5 ; Align 1 1106359 384
Chr5	exonerate:protein2genome:local	gene	1105207	1106358	2043	-	.	gene_id 1 ; Name=AFUB_052890-T-p1 ; gene_orientation . ; identity 100.00 ; similarity 100.00
Chr5	exonerate:protein2genome:local	cds	1105207	1106358	.	-	.
Chr5	exonerate:protein2genome:local	exon	1105207	1106358	.	-	.	insertions 0 ; deletions 0 ; identity 100.00 ; similarity 100.00
Chr5	exonerate:protein2genome:local	similarity	1105207	1106358	2043	-	.	alignment_id 1 ; Query AFUB_052890-T-p1 ; Align 1106359 1 1152
#AFUB_052510-T-p1	exonerate:protein2genome:local	similarity	5	89	407	.	.	alignment_id 1 ; Target Chr5 ; Align 5 1001999 17 ; Align 22 1001887 20 ; Align 43 1001745 47
Chr5	exonerate:protein2genome:local	gene	1001604	1001998	407	-	.	gene_id 1 ; Name=AFUB_052510-T-p1 ; gene_orientation + ; identity 100.00 ; similarity 100.00
Chr5	exonerate:protein2genome:local	cds	1001948	1001998	.	-	.
Chr5	exonerate:protein2genome:local	exon	1001948	1001998	.	-	.	insertions 0 ; deletions 0 ; identity 100.00 ; similarity 100.00
Chr5	exonerate:protein2genome:local	splice5	1001946	1001947	.	-	.	intron_id 1 ; splice_site "GT"
Chr5	exonerate:protein2genome:local	intron	1001887	1001947	.	-	.	intron_id 1
Chr5	exonerate:protein2genome:local	splice3	1001887	1001888	.	-	.	intron_id 0 ; splice_site "AG"
Chr5	exonerate:protein2genome:local	cds	1001825	1001886	.	-	.
Chr5	exonerate:protein2genome:local	exon	1001825	1001886	.	-	.	insertions 0 ; deletions 0 ; identity 100.00 ; similarity 100.00
Chr5	exonerate:protein2genome:local	splice5	1001823	1001824	.	-	.	intron_id 2 ; splice_site "GT"
Chr5	exonerate:protein2genome:local	intron	1001746	1001824	.	-	.	intron_id 2
Chr5	exonerate:protein2genome:local	splice3	1001746	1001747	.	-	.	intron_id 1 ; splice_site "AG"
Chr5	exonerate:protein2genome:local	cds	1001604	1001745	.	-	.
Chr5	exonerate:protein2genome:local	exon	1001604	1001745	.	-	.	insertions 0 ; deletions 0 ; identity 100.00 ; similarity 100.00
Chr5	exonerate:protein2genome:local	similarity	1001604	1001998	407	-	.	alignment_id 1 ; Query AFUB_052510-T-p1 ; Align 1001999 5 51 ; Align 1001887 22 60 ; Align 1001745 43 141
#AFUB_052840-T-p1	exonerate:protein2genome:local	similarity	4	201	943	.	.	alignment_id 1 ; Target Chr5 ; Align 4 1092151 42 ; Align 46 1091953 16 ; Align 62 1091842 76 ; Align 138 1091550 64
Chr5	exonerate:protein2genome:local	gene	1091358	1092150	943	-	.	gene_id 1 ; Name=AFUB_052840-T-p1 ; gene_orientation + ; identity 99.49 ; similarity 99.49
Chr5	exonerate:protein2genome:local	cds	1092025	1092150	.	-	.
Chr5	exonerate:protein2genome:local	exon	1092025	1092150	.	-	.	insertions 0 ; deletions 0 ; identity 97.67 ; similarity 97.67
Chr5	exonerate:protein2genome:local	splice5	1092023	1092024	.	-	.	intron_id 1 ; splice_site "GT"
Chr5	exonerate:protein2genome:local	intron	1091953	1092024	.	-	.	intron_id 1
Chr5	exonerate:protein2genome:local	splice3	1091953	1091954	.	-	.	intron_id 0 ; splice_site "AG"
Chr5	exonerate:protein2genome:local	cds	1091905	1091952	.	-	.
Chr5	exonerate:protein2genome:local	exon	1091905	1091952	.	-	.	insertions 0 ; deletions 0 ; identity 100.00 ; similarity 100.00
Chr5	exonerate:protein2genome:local	splice5	1091903	1091904	.	-	.	intron_id 2 ; splice_site "GT"
Chr5	exonerate:protein2genome:local	intron	1091842	1091904	.	-	.	intron_id 2
Chr5	exonerate:protein2genome:local	splice3	1091842	1091843	.	-	.	intron_id 1 ; splice_site "AG"
Chr5	exonerate:protein2genome:local	cds	1091614	1091841	.	-	.
Chr5	exonerate:protein2genome:local	exon	1091614	1091841	.	-	.	insertions 0 ; deletions 0 ; identity 100.00 ; similarity 100.00
Chr5	exonerate:protein2genome:local	splice5	1091612	1091613	.	-	.	intron_id 3 ; splice_site "GT"
Chr5	exonerate:protein2genome:local	intron	1091550	1091613	.	-	.	intron_id 3
Chr5	exonerate:protein2genome:local	splice3	1091550	1091551	.	-	.	intron_id 2 ; splice_site "AG"
Chr5	exonerate:protein2genome:local	cds	1091358	1091549	.	-	.
Chr5	exonerate:protein2genome:local	exon	1091358	1091549	.	-	.	insertions 0 ; deletions 0 ; identity 100.00 ; similarity 100.00
Chr5	exonerate:protein2genome:local	similarity	1091358	1092150	943	-	.	alignment_id 1 ; Query AFUB_052840-T-p1 ; Align 1092151 4 126 ; Align 1091953 46 48 ; Align 1091842 62 228 ; Align 1091550 138 192
#AFUB_052910-T-p1	exonerate:protein2genome:local	similarity	1	184	914	.	.	alignment_id 1 ; Target Chr5 ; Align 1 1108303 12 ; Align 14 1108097 30 ; Align 44 1107938 141
Chr5	exonerate:protein2genome:local	gene	1107515	1108302	914	-	.	gene_id 1 ; Name=AFUB_052910-T-p1 ; gene_orientation + ; identity 100.00 ; similarity 100.00
Chr5	exonerate:protein2genome:local	cds	1108265	1108302	.	-	.
Chr5	exonerate:protein2genome:local	exon	1108265	1108302	.	-	.	insertions 0 ; deletions 0 ; identity 100.00 ; similarity 100.00
Chr5	exonerate:protein2genome:local	splice5	1108263	1108264	.	-	.	intron_id 1 ; splice_site "GT"
Chr5	exonerate:protein2genome:local	intron	1108098	1108264	.	-	.	intron_id 1
Chr5	exonerate:protein2genome:local	splice3	1108098	1108099	.	-	.	intron_id 0 ; splice_site "AG"
Chr5	exonerate:protein2genome:local	cds	1108007	1108097	.	-	.
Chr5	exonerate:protein2genome:local	exon	1108007	1108097	.	-	.	insertions 0 ; deletions 0 ; identity 100.00 ; similarity 100.00
Chr5	exonerate:protein2genome:local	splice5	1108005	1108006	.	-	.	intron_id 2 ; splice_site "GT"
Chr5	exonerate:protein2genome:local	intron	1107938	1108006	.	-	.	intron_id 2
Chr5	exonerate:protein2genome:local	splice3	1107938	1107939	.	-	.	intron_id 1 ; splice_site "AG"
Chr5	exonerate:protein2genome:local	cds	1107515	1107937	.	-	.
Chr5	exonerate:protein2genome:local	exon	1107515	1107937	.	-	.	insertions 0 ; deletions 0 ; identity 100.00 ; similarity 100.00
Chr5	exonerate:protein2genome:local	similarity	1107515	1108302	914	-	.	alignment_id 1 ; Query AFUB_052910-T-p1 ; Align 1108303 1 36 ; Align 1108097 14 90 ; Align 1107938 44 423
#AFUB_052440-T-p1	exonerate:protein2genome:local	similarity	45	284	603	.	.	alignment_id 1 ; Target Chr8 ; Align 45 1838423 6 ; Align 51 1838357 53 ; Align 105 1838198 80 ; Align 185 1837955 32 ; Align 217 1837850 68
Chr8	exonerate:protein2genome:local	gene	1837646	1838422	603	-	.	gene_id 1 ; Name=AFUB_052440-T-p1 ; gene_orientation + ; identity 50.63 ; similarity 68.62
Chr8	exonerate:protein2genome:local	cds	1838405	1838422	.	-	.
Chr8	exonerate:protein2genome:local	exon	1838405	1838422	.	-	.	insertions 0 ; deletions 0 ; identity 71.43 ; similarity 100.00
Chr8	exonerate:protein2genome:local	splice5	1838403	1838404	.	-	.	intron_id 1 ; splice_site "GT"
Chr8	exonerate:protein2genome:local	intron	1838357	1838404	.	-	.	intron_id 1
Chr8	exonerate:protein2genome:local	splice3	1838357	1838358	.	-	.	intron_id 0 ; splice_site "AG"
Chr8	exonerate:protein2genome:local	cds	1837646	1838356	.	-	.
Chr8	exonerate:protein2genome:local	exon	1837646	1838356	.	-	.	insertions 12 ; deletions 1 ; identity 49.79 ; similarity 67.81
Chr8	exonerate:protein2genome:local	similarity	1837646	1838422	603	-	.	alignment_id 1 ; Query AFUB_052440-T-p1 ; Align 1838423 45 18 ; Align 1838357 51 159 ; Align 1838198 105 240 ; Align 1837955 185 96 ; Align 1837850 217 204
#AFUB_052960-T-p1	exonerate:protein2genome:local	similarity	1	87	458	.	.	alignment_id 1 ; Target Chr5 ; Align 1 1125006 87
Chr5	exonerate:protein2genome:local	gene	1125006	1125266	458	+	.	gene_id 1 ; Name=AFUB_052960-T-p1 ; gene_orientation . ; identity 100.00 ; similarity 100.00
Chr5	exonerate:protein2genome:local	cds	1125006	1125266	.	+	.
Chr5	exonerate:protein2genome:local	exon	1125006	1125266	.	+	.	insertions 0 ; deletions 0 ; identity 100.00 ; similarity 100.00
Chr5	exonerate:protein2genome:local	similarity	1125006	1125266	458	+	.	alignment_id 1 ; Query AFUB_052960-T-p1 ; Align 1125006 1 261
#AFUB_053110-T-p1	exonerate:protein2genome:local	similarity	1	187	857	.	.	alignment_id 1 ; Target Chr5 ; Align 1 1214844 58 ; Align 59 1215089 24 ; Align 84 1215224 48 ; Align 132 1215421 12 ; Align 145 1215511 20 ; Align 165 1215696 23
Chr5	exonerate:protein2genome:local	gene	1214844	1215764	857	+	.	gene_id 1 ; Name=AFUB_053110-T-p1 ; gene_orientation + ; identity 100.00 ; similarity 100.00
Chr5	exonerate:protein2genome:local	cds	1214844	1215017	.	+	.
Chr5	exonerate:protein2genome:local	exon	1214844	1215017	.	+	.	insertions 0 ; deletions 0 ; identity 100.00 ; similarity 100.00
Chr5	exonerate:protein2genome:local	splice5	1215018	1215019	.	+	.	intron_id 1 ; splice_site "GT"
Chr5	exonerate:protein2genome:local	intron	1215018	1215088	.	+	.	intron_id 1
Chr5	exonerate:protein2genome:local	splice3	1215087	1215088	.	+	.	intron_id 0 ; splice_site "AG"
Chr5	exonerate:protein2genome:local	cds	1215089	1215162	.	+	.
Chr5	exonerate:protein2genome:local	exon	1215089	1215162	.	+	.	insertions 0 ; deletions 0 ; identity 100.00 ; similarity 100.00
Chr5	exonerate:protein2genome:local	splice5	1215163	1215164	.	+	.	intron_id 2 ; splice_site "GT"
Chr5	exonerate:protein2genome:local	intron	1215163	1215222	.	+	.	intron_id 2
Chr5	exonerate:protein2genome:local	splice3	1215221	1215222	.	+	.	intron_id 1 ; splice_site "AG"
Chr5	exonerate:protein2genome:local	cds	1215223	1215367	.	+	.
Chr5	exonerate:protein2genome:local	exon	1215223	1215367	.	+	.	insertions 0 ; deletions 0 ; identity 100.00 ; similarity 100.00
Chr5	exonerate:protein2genome:local	splice5	1215368	1215369	.	+	.	intron_id 3 ; splice_site "GT"
Chr5	exonerate:protein2genome:local	intron	1215368	1215420	.	+	.	intron_id 3
Chr5	exonerate:protein2genome:local	splice3	1215419	1215420	.	+	.	intron_id 2 ; splice_site "AG"
Chr5	exonerate:protein2genome:local	cds	1215421	1215457	.	+	.
Chr5	exonerate:protein2genome:local	exon	1215421	1215457	.	+	.	insertions 0 ; deletions 0 ; identity 100.00 ; similarity 100.00
Chr5	exonerate:protein2genome:local	splice5	1215458	1215459	.	+	.	intron_id 4 ; splice_site "GT"
Chr5	exonerate:protein2genome:local	intron	1215458	1215508	.	+	.	intron_id 4
Chr5	exonerate:protein2genome:local	splice3	1215507	1215508	.	+	.	intron_id 3 ; splice_site "AG"
Chr5	exonerate:protein2genome:local	cds	1215509	1215570	.	+	.
Chr5	exonerate:protein2genome:local	exon	1215509	1215570	.	+	.	insertions 0 ; deletions 0 ; identity 100.00 ; similarity 100.00
Chr5	exonerate:protein2genome:local	splice5	1215571	1215572	.	+	.	intron_id 5 ; splice_site "GT"
Chr5	exonerate:protein2genome:local	intron	1215571	1215695	.	+	.	intron_id 5
Chr5	exonerate:protein2genome:local	splice3	1215694	1215695	.	+	.	intron_id 4 ; splice_site "AG"
Chr5	exonerate:protein2genome:local	cds	1215696	1215764	.	+	.
Chr5	exonerate:protein2genome:local	exon	1215696	1215764	.	+	.	insertions 0 ; deletions 0 ; identity 100.00 ; similarity 100.00
Chr5	exonerate:protein2genome:local	similarity	1214844	1215764	857	+	.	alignment_id 1 ; Query AFUB_053110-T-p1 ; Align 1214844 1 174 ; Align 1215089 59 72 ; Align 1215224 84 144 ; Align 1215421 132 36 ; Align 1215511 145 60 ; Align 1215696 165 69
#AFUB_052990-T-p1	exonerate:protein2genome:local	similarity	1	108	481	.	.	alignment_id 1 ; Target Chr5 ; Align 1 1134508 13 ; Align 14 1134410 69 ; Align 84 1134149 16 ; Align 101 1134051 8
Chr5	exonerate:protein2genome:local	gene	1134027	1134507	481	-	.	gene_id 1 ; Name=AFUB_052990-T-p1 ; gene_orientation + ; identity 100.00 ; similarity 100.00
Chr5	exonerate:protein2genome:local	cds	1134469	1134507	.	-	.
Chr5	exonerate:protein2genome:local	exon	1134469	1134507	.	-	.	insertions 0 ; deletions 0 ; identity 100.00 ; similarity 100.00
Chr5	exonerate:protein2genome:local	splice5	1134467	1134468	.	-	.	intron_id 1 ; splice_site "GT"
Chr5	exonerate:protein2genome:local	intron	1134410	1134468	.	-	.	intron_id 1
Chr5	exonerate:protein2genome:local	splice3	1134410	1134411	.	-	.	intron_id 0 ; splice_site "AG"
Chr5	exonerate:protein2genome:local	cds	1134201	1134409	.	-	.
Chr5	exonerate:protein2genome:local	exon	1134201	1134409	.	-	.	insertions 0 ; deletions 0 ; identity 100.00 ; similarity 100.00
Chr5	exonerate:protein2genome:local	splice5	1134199	1134200	.	-	.	intron_id 2 ; splice_site "GT"
Chr5	exonerate:protein2genome:local	intron	1134150	1134200	.	-	.	intron_id 2
Chr5	exonerate:protein2genome:local	splice3	1134150	1134151	.	-	.	intron_id 1 ; splice_site "AG"
Chr5	exonerate:protein2genome:local	cds	1134100	1134149	.	-	.
Chr5	exonerate:protein2genome:local	exon	1134100	1134149	.	-	.	insertions 0 ; deletions 0 ; identity 100.00 ; similarity 100.00
Chr5	exonerate:protein2genome:local	splice5	1134098	1134099	.	-	.	intron_id 3 ; splice_site "GT"
Chr5	exonerate:protein2genome:local	intron	1134053	1134099	.	-	.	intron_id 3
Chr5	exonerate:protein2genome:local	splice3	1134053	1134054	.	-	.	intron_id 2 ; splice_site "AG"
Chr5	exonerate:protein2genome:local	cds	1134027	1134052	.	-	.
Chr5	exonerate:protein2genome:local	exon	1134027	1134052	.	-	.	insertions 0 ; deletions 0 ; identity 100.00 ; similarity 100.00
Chr5	exonerate:protein2genome:local	similarity	1134027	1134507	481	-	.	alignment_id 1 ; Query AFUB_052990-T-p1 ; Align 1134508 1 39 ; Align 1134410 14 207 ; Align 1134149 84 48 ; Align 1134051 101 24
#AFUB_053160-T-p1	exonerate:protein2genome:local	similarity	1	148	776	.	.	alignment_id 1 ; Target Chr5 ; Align 1 1228028 57 ; Align 59 1227801 43 ; Align 102 1227552 47
Chr5	exonerate:protein2genome:local	gene	1227411	1228027	776	-	.	gene_id 1 ; Name=AFUB_053160-T-p1 ; gene_orientation + ; identity 100.00 ; similarity 100.00
Chr5	exonerate:protein2genome:local	cds	1227856	1228027	.	-	.
Chr5	exonerate:protein2genome:local	exon	1227856	1228027	.	-	.	insertions 0 ; deletions 0 ; identity 100.00 ; similarity 100.00
Chr5	exonerate:protein2genome:local	splice5	1227854	1227855	.	-	.	intron_id 1 ; splice_site "GT"
Chr5	exonerate:protein2genome:local	intron	1227803	1227855	.	-	.	intron_id 1
Chr5	exonerate:protein2genome:local	splice3	1227803	1227804	.	-	.	intron_id 0 ; splice_site "AG"
Chr5	exonerate:protein2genome:local	cds	1227672	1227802	.	-	.
Chr5	exonerate:protein2genome:local	exon	1227672	1227802	.	-	.	insertions 0 ; deletions 0 ; identity 100.00 ; similarity 100.00
Chr5	exonerate:protein2genome:local	splice5	1227670	1227671	.	-	.	intron_id 2 ; splice_site "GT"
Chr5	exonerate:protein2genome:local	intron	1227552	1227671	.	-	.	intron_id 2
Chr5	exonerate:protein2genome:local	splice3	1227552	1227553	.	-	.	intron_id 1 ; splice_site "AG"
Chr5	exonerate:protein2genome:local	cds	1227411	1227551	.	-	.
Chr5	exonerate:protein2genome:local	exon	1227411	1227551	.	-	.	insertions 0 ; deletions 0 ; identity 100.00 ; similarity 100.00
Chr5	exonerate:protein2genome:local	similarity	1227411	1228027	776	-	.	alignment_id 1 ; Query AFUB_053160-T-p1 ; Align 1228028 1 171 ; Align 1227801 59 129 ; Align 1227552 102 141
#AFUB_053550-T-p1	exonerate:protein2genome:local	similarity	1	247	1154	.	.	alignment_id 1 ; Target Chr5 ; Align 1 1342024 11 ; Align 13 1341896 23 ; Align 37 1341753 28 ; Align 66 1341556 62 ; Align 129 1341264 119
Chr5	exonerate:protein2genome:local	gene	1340907	1342023	1154	-	.	gene_id 1 ; Name=AFUB_053550-T-p1 ; gene_orientation + ; identity 100.00 ; similarity 100.00
Chr5	exonerate:protein2genome:local	cds	1341989	1342023	.	-	.
Chr5	exonerate:protein2genome:local	exon	1341989	1342023	.	-	.	insertions 0 ; deletions 0 ; identity 100.00 ; similarity 100.00
Chr5	exonerate:protein2genome:local	splice5	1341987	1341988	.	-	.	intron_id 1 ; splice_site "GT"
Chr5	exonerate:protein2genome:local	intron	1341897	1341988	.	-	.	intron_id 1
Chr5	exonerate:protein2genome:local	splice3	1341897	1341898	.	-	.	intron_id 0 ; splice_site "AG"
Chr5	exonerate:protein2genome:local	cds	1341825	1341896	.	-	.
Chr5	exonerate:protein2genome:local	exon	1341825	1341896	.	-	.	insertions 0 ; deletions 0 ; identity 100.00 ; similarity 100.00
Chr5	exonerate:protein2genome:local	splice5	1341823	1341824	.	-	.	intron_id 2 ; splice_site "GT"
Chr5	exonerate:protein2genome:local	intron	1341754	1341824	.	-	.	intron_id 2
Chr5	exonerate:protein2genome:local	splice3	1341754	1341755	.	-	.	intron_id 1 ; splice_site "AG"
Chr5	exonerate:protein2genome:local	cds	1341667	1341753	.	-	.
Chr5	exonerate:protein2genome:local	exon	1341667	1341753	.	-	.	insertions 0 ; deletions 0 ; identity 100.00 ; similarity 100.00
Chr5	exonerate:protein2genome:local	splice5	1341665	1341666	.	-	.	intron_id 3 ; splice_site "GT"
Chr5	exonerate:protein2genome:local	intron	1341557	1341666	.	-	.	intron_id 3
Chr5	exonerate:protein2genome:local	splice3	1341557	1341558	.	-	.	intron_id 2 ; splice_site "AG"
Chr5	exonerate:protein2genome:local	cds	1341368	1341556	.	-	.
Chr5	exonerate:protein2genome:local	exon	1341368	1341556	.	-	.	insertions 0 ; deletions 0 ; identity 100.00 ; similarity 100.00
Chr5	exonerate:protein2genome:local	splice5	1341366	1341367	.	-	.	intron_id 4 ; splice_site "GT"
Chr5	exonerate:protein2genome:local	intron	1341265	1341367	.	-	.	intron_id 4
Chr5	exonerate:protein2genome:local	splice3	1341265	1341266	.	-	.	intron_id 3 ; splice_site "AG"
Chr5	exonerate:protein2genome:local	cds	1340907	1341264	.	-	.
Chr5	exonerate:protein2genome:local	exon	1340907	1341264	.	-	.	insertions 0 ; deletions 0 ; identity 100.00 ; similarity 100.00
Chr5	exonerate:protein2genome:local	similarity	1340907	1342023	1154	-	.	alignment_id 1 ; Query AFUB_053550-T-p1 ; Align 1342024 1 33 ; Align 1341896 13 69 ; Align 1341753 37 84 ; Align 1341556 66 186 ; Align 1341264 129 357
#AFUB_053780-T-p1	exonerate:protein2genome:local	similarity	59	350	461	.	.	alignment_id 1 ; Target Chr2 ; Align 59 1251448 20 ; Align 79 1251511 83 ; Align 162 1251803 26 ; Align 189 1251937 17 ; Align 207 1251988 16 ; Align 224 1252036 13 ; Align 239 1252075 38 ; Align 277 1252192 74
Chr2	exonerate:protein2genome:local	gene	1251448	1252413	461	+	.	gene_id 1 ; Name=AFUB_053780-T-p1 ; gene_orientation + ; identity 41.11 ; similarity 60.63
Chr2	exonerate:protein2genome:local	cds	1251448	1251759	.	+	.
Chr2	exonerate:protein2genome:local	exon	1251448	1251759	.	+	.	insertions 3 ; deletions 0 ; identity 39.42 ; similarity 54.81
Chr2	exonerate:protein2genome:local	splice5	1251760	1251761	.	+	.	intron_id 1 ; splice_site "GT"
Chr2	exonerate:protein2genome:local	intron	1251760	1251802	.	+	.	intron_id 1
Chr2	exonerate:protein2genome:local	splice3	1251801	1251802	.	+	.	intron_id 0 ; splice_site "AG"
Chr2	exonerate:protein2genome:local	cds	1251803	1251881	.	+	.
Chr2	exonerate:protein2genome:local	exon	1251803	1251881	.	+	.	insertions 0 ; deletions 0 ; identity 46.15 ; similarity 61.54
Chr2	exonerate:protein2genome:local	splice5	1251882	1251883	.	+	.	intron_id 2 ; splice_site "GT"
Chr2	exonerate:protein2genome:local	intron	1251882	1251934	.	+	.	intron_id 2
Chr2	exonerate:protein2genome:local	splice3	1251933	1251934	.	+	.	intron_id 1 ; splice_site "AG"
Chr2	exonerate:protein2genome:local	cds	1251935	1252413	.	+	.
Chr2	exonerate:protein2genome:local	exon	1251935	1252413	.	+	.	insertions 3 ; deletions 4 ; identity 41.14 ; similarity 63.92
Chr2	exonerate:protein2genome:local	similarity	1251448	1252413	461	+	.	alignment_id 1 ; Query AFUB_053780-T-p1 ; Align 1251448 59 60 ; Align 1251511 79 249 ; Align 1251803 162 78 ; Align 1251937 189 51 ; Align 1251988 207 48 ; Align 1252036 224 39 ; Align 1252075 239 114 ; Align 1252192 277 222
#AFUB_053840-T-p1	exonerate:protein2genome:local	similarity	1	184	931	.	.	alignment_id 1 ; Target Chr5 ; Align 1 1431569 10 ; Align 12 1431698 111 ; Align 124 1432103 61
Chr5	exonerate:protein2genome:local	gene	1431569	1432285	931	+	.	gene_id 1 ; Name=AFUB_053840-T-p1 ; gene_orientation + ; identity 100.00 ; similarity 100.00
Chr5	exonerate:protein2genome:local	cds	1431569	1431599	.	+	.
Chr5	exonerate:protein2genome:local	exon	1431569	1431599	.	+	.	insertions 0 ; deletions 0 ; identity 100.00 ; similarity 100.00
Chr5	exonerate:protein2genome:local	splice5	1431600	1431601	.	+	.	intron_id 1 ; splice_site "GT"
Chr5	exonerate:protein2genome:local	intron	1431600	1431695	.	+	.	intron_id 1
Chr5	exonerate:protein2genome:local	splice3	1431694	1431695	.	+	.	intron_id 0 ; splice_site "AG"
Chr5	exonerate:protein2genome:local	cds	1431696	1432031	.	+	.
Chr5	exonerate:protein2genome:local	exon	1431696	1432031	.	+	.	insertions 0 ; deletions 0 ; identity 100.00 ; similarity 100.00
Chr5	exonerate:protein2genome:local	splice5	1432032	1432033	.	+	.	intron_id 2 ; splice_site "GT"
Chr5	exonerate:protein2genome:local	intron	1432032	1432100	.	+	.	intron_id 2
Chr5	exonerate:protein2genome:local	splice3	1432099	1432100	.	+	.	intron_id 1 ; splice_site "AG"
Chr5	exonerate:protein2genome:local	cds	1432101	1432285	.	+	.
Chr5	exonerate:protein2genome:local	exon	1432101	1432285	.	+	.	insertions 0 ; deletions 0 ; identity 100.00 ; similarity 100.00
Chr5	exonerate:protein2genome:local	similarity	1431569	1432285	931	+	.	alignment_id 1 ; Query AFUB_053840-T-p1 ; Align 1431569 1 30 ; Align 1431698 12 333 ; Align 1432103 124 183
#AFUB_053940-T-p1	exonerate:protein2genome:local	similarity	1	212	1117	.	.	alignment_id 1 ; Target Chr5 ; Align 1 1457830 117 ; Align 118 1458264 30 ; Align 148 1458482 65
Chr5	exonerate:protein2genome:local	gene	1457830	1458676	1117	+	.	gene_id 1 ; Name=AFUB_053940-T-p1 ; gene_orientation + ; identity 100.00 ; similarity 100.00
Chr5	exonerate:protein2genome:local	cds	1457830	1458180	.	+	.
Chr5	exonerate:protein2genome:local	exon	1457830	1458180	.	+	.	insertions 0 ; deletions 0 ; identity 100.00 ; similarity 100.00
Chr5	exonerate:protein2genome:local	splice5	1458181	1458182	.	+	.	intron_id 1 ; splice_site "GT"
Chr5	exonerate:protein2genome:local	intron	1458181	1458263	.	+	.	intron_id 1
Chr5	exonerate:protein2genome:local	splice3	1458262	1458263	.	+	.	intron_id 0 ; splice_site "AG"
Chr5	exonerate:protein2genome:local	cds	1458264	1458353	.	+	.
Chr5	exonerate:protein2genome:local	exon	1458264	1458353	.	+	.	insertions 0 ; deletions 0 ; identity 100.00 ; similarity 100.00
Chr5	exonerate:protein2genome:local	splice5	1458354	1458355	.	+	.	intron_id 2 ; splice_site "GT"
Chr5	exonerate:protein2genome:local	intron	1458354	1458481	.	+	.	intron_id 2
Chr5	exonerate:protein2genome:local	splice3	1458480	1458481	.	+	.	intron_id 1 ; splice_site "AG"
Chr5	exonerate:protein2genome:local	cds	1458482	1458676	.	+	.
Chr5	exonerate:protein2genome:local	exon	1458482	1458676	.	+	.	insertions 0 ; deletions 0 ; identity 100.00 ; similarity 100.00
Chr5	exonerate:protein2genome:local	similarity	1457830	1458676	1117	+	.	alignment_id 1 ; Query AFUB_053940-T-p1 ; Align 1457830 1 351 ; Align 1458264 118 90 ; Align 1458482 148 195
#AFUB_054200-T-p1	exonerate:protein2genome:local	similarity	1	133	640	.	.	alignment_id 1 ; Target Chr5 ; Align 1 1544224 80 ; Align 81 1544532 53
Chr5	exonerate:protein2genome:local	gene	1544224	1544690	640	+	.	gene_id 1 ; Name=AFUB_054200-T-p1 ; gene_orientation + ; identity 100.00 ; similarity 100.00
Chr5	exonerate:protein2genome:local	cds	1544224	1544463	.	+	.
Chr5	exonerate:protein2genome:local	exon	1544224	1544463	.	+	.	insertions 0 ; deletions 0 ; identity 100.00 ; similarity 100.00
Chr5	exonerate:protein2genome:local	splice5	1544464	1544465	.	+	.	intron_id 1 ; splice_site "GT"
Chr5	exonerate:protein2genome:local	intron	1544464	1544531	.	+	.	intron_id 1
Chr5	exonerate:protein2genome:local	splice3	1544530	1544531	.	+	.	intron_id 0 ; splice_site "AG"
Chr5	exonerate:protein2genome:local	cds	1544532	1544690	.	+	.
Chr5	exonerate:protein2genome:local	exon	1544532	1544690	.	+	.	insertions 0 ; deletions 0 ; identity 100.00 ; similarity 100.00
Chr5	exonerate:protein2genome:local	similarity	1544224	1544690	640	+	.	alignment_id 1 ; Query AFUB_054200-T-p1 ; Align 1544224 1 240 ; Align 1544532 81 159
#AFUB_053880-T-p1	exonerate:protein2genome:local	similarity	1	228	1230	.	.	alignment_id 1 ; Target Chr5 ; Align 1 1444791 228
Chr5	exonerate:protein2genome:local	gene	1444107	1444790	1230	-	.	gene_id 1 ; Name=AFUB_053880-T-p1 ; gene_orientation . ; identity 100.00 ; similarity 100.00
Chr5	exonerate:protein2genome:local	cds	1444107	1444790	.	-	.
Chr5	exonerate:protein2genome:local	exon	1444107	1444790	.	-	.	insertions 0 ; deletions 0 ; identity 100.00 ; similarity 100.00
Chr5	exonerate:protein2genome:local	similarity	1444107	1444790	1230	-	.	alignment_id 1 ; Query AFUB_053880-T-p1 ; Align 1444791 1 684
#AFUB_054210-T-p1	exonerate:protein2genome:local	similarity	1	155	818	.	.	alignment_id 1 ; Target Chr5 ; Align 1 1545436 90 ; Align 91 1545021 65
Chr5	exonerate:protein2genome:local	gene	1544826	1545435	818	-	.	gene_id 1 ; Name=AFUB_054210-T-p1 ; gene_orientation + ; identity 100.00 ; similarity 100.00
Chr5	exonerate:protein2genome:local	cds	1545166	1545435	.	-	.
Chr5	exonerate:protein2genome:local	exon	1545166	1545435	.	-	.	insertions 0 ; deletions 0 ; identity 100.00 ; similarity 100.00
Chr5	exonerate:protein2genome:local	splice5	1545164	1545165	.	-	.	intron_id 1 ; splice_site "GT"
Chr5	exonerate:protein2genome:local	intron	1545021	1545165	.	-	.	intron_id 1
Chr5	exonerate:protein2genome:local	splice3	1545021	1545022	.	-	.	intron_id 0 ; splice_site "AG"
Chr5	exonerate:protein2genome:local	cds	1544826	1545020	.	-	.
Chr5	exonerate:protein2genome:local	exon	1544826	1545020	.	-	.	insertions 0 ; deletions 0 ; identity 100.00 ; similarity 100.00
Chr5	exonerate:protein2genome:local	similarity	1544826	1545435	818	-	.	alignment_id 1 ; Query AFUB_054210-T-p1 ; Align 1545436 1 270 ; Align 1545021 91 195
#AFUB_053720-T-p1	exonerate:protein2genome:local	similarity	1	256	1310	.	.	alignment_id 1 ; Target Chr5 ; Align 1 1388204 100 ; Align 101 1387812 62 ; Align 164 1387567 93
Chr5	exonerate:protein2genome:local	gene	1387288	1388203	1310	-	.	gene_id 1 ; Name=AFUB_053720-T-p1 ; gene_orientation + ; identity 100.00 ; similarity 100.00
Chr5	exonerate:protein2genome:local	cds	1387904	1388203	.	-	.
Chr5	exonerate:protein2genome:local	exon	1387904	1388203	.	-	.	insertions 0 ; deletions 0 ; identity 100.00 ; similarity 100.00
Chr5	exonerate:protein2genome:local	splice5	1387902	1387903	.	-	.	intron_id 1 ; splice_site "GT"
Chr5	exonerate:protein2genome:local	intron	1387812	1387903	.	-	.	intron_id 1
Chr5	exonerate:protein2genome:local	splice3	1387812	1387813	.	-	.	intron_id 0 ; splice_site "AG"
Chr5	exonerate:protein2genome:local	cds	1387625	1387811	.	-	.
Chr5	exonerate:protein2genome:local	exon	1387625	1387811	.	-	.	insertions 0 ; deletions 0 ; identity 100.00 ; similarity 100.00
Chr5	exonerate:protein2genome:local	splice5	1387623	1387624	.	-	.	intron_id 2 ; splice_site "GT"
Chr5	exonerate:protein2genome:local	intron	1387569	1387624	.	-	.	intron_id 2
Chr5	exonerate:protein2genome:local	splice3	1387569	1387570	.	-	.	intron_id 1 ; splice_site "AG"
Chr5	exonerate:protein2genome:local	cds	1387288	1387568	.	-	.
Chr5	exonerate:protein2genome:local	exon	1387288	1387568	.	-	.	insertions 0 ; deletions 0 ; identity 100.00 ; similarity 100.00
Chr5	exonerate:protein2genome:local	similarity	1387288	1388203	1310	-	.	alignment_id 1 ; Query AFUB_053720-T-p1 ; Align 1388204 1 300 ; Align 1387812 101 186 ; Align 1387567 164 279
#AFUB_053820-T-p1	exonerate:protein2genome:local	similarity	30	230	378	.	.	alignment_id 1 ; Target Chr8 ; Align 30 1009317 201
Chr8	exonerate:protein2genome:local	gene	1008714	1009316	378	-	.	gene_id 1 ; Name=AFUB_053820-T-p1 ; gene_orientation . ; identity 31.84 ; similarity 59.20
Chr8	exonerate:protein2genome:local	cds	1008714	1009316	.	-	.
Chr8	exonerate:protein2genome:local	exon	1008714	1009316	.	-	.	insertions 0 ; deletions 0 ; identity 31.84 ; similarity 59.20
Chr8	exonerate:protein2genome:local	similarity	1008714	1009316	378	-	.	alignment_id 1 ; Query AFUB_053820-T-p1 ; Align 1009317 30 603
#AFUB_054550-T-p1	exonerate:protein2genome:local	similarity	15	144	287	.	.	alignment_id 1 ; Target Chr2 ; Align 15 24992 41 ; Align 56 25118 45 ; Align 101 25259 44
Chr2	exonerate:protein2genome:local	gene	24992	25390	287	+	.	gene_id 1 ; Name=AFUB_054550-T-p1 ; gene_orientation . ; identity 48.46 ; similarity 68.46
Chr2	exonerate:protein2genome:local	cds	24992	25390	.	+	.
Chr2	exonerate:protein2genome:local	exon	24992	25390	.	+	.	insertions 9 ; deletions 0 ; identity 48.46 ; similarity 68.46
Chr2	exonerate:protein2genome:local	similarity	24992	25390	287	+	.	alignment_id 1 ; Query AFUB_054550-T-p1 ; Align 24992 15 123 ; Align 25118 56 135 ; Align 25259 101 132
#AFUB_054550-T-p1	exonerate:protein2genome:local	similarity	1	266	1362	.	.	alignment_id 1 ; Target Chr5 ; Align 1 1643194 13 ; Align 14 1643297 253
Chr5	exonerate:protein2genome:local	gene	1643194	1644055	1362	+	.	gene_id 1 ; Name=AFUB_054550-T-p1 ; gene_orientation + ; identity 100.00 ; similarity 100.00
Chr5	exonerate:protein2genome:local	cds	1643194	1643232	.	+	.
Chr5	exonerate:protein2genome:local	exon	1643194	1643232	.	+	.	insertions 0 ; deletions 0 ; identity 100.00 ; similarity 100.00
Chr5	exonerate:protein2genome:local	splice5	1643233	1643234	.	+	.	intron_id 1 ; splice_site "GT"
Chr5	exonerate:protein2genome:local	intron	1643233	1643296	.	+	.	intron_id 1
Chr5	exonerate:protein2genome:local	splice3	1643295	1643296	.	+	.	intron_id 0 ; splice_site "AG"
Chr5	exonerate:protein2genome:local	cds	1643297	1644055	.	+	.
Chr5	exonerate:protein2genome:local	exon	1643297	1644055	.	+	.	insertions 0 ; deletions 0 ; identity 100.00 ; similarity 100.00
Chr5	exonerate:protein2genome:local	similarity	1643194	1644055	1362	+	.	alignment_id 1 ; Query AFUB_054550-T-p1 ; Align 1643194 1 39 ; Align 1643297 14 759
#AFUB_054260-T-p1	exonerate:protein2genome:local	similarity	1	478	2428	.	.	alignment_id 1 ; Target Chr5 ; Align 1 1559649 51 ; Align 52 1559881 27 ; Align 79 1560026 145 ; Align 225 1560520 243 ; Align 468 1561305 11
Chr5	exonerate:protein2genome:local	gene	1559649	1561337	2428	+	.	gene_id 1 ; Name=AFUB_054260-T-p1 ; gene_orientation + ; identity 100.00 ; similarity 100.00
Chr5	exonerate:protein2genome:local	cds	1559649	1559801	.	+	.
Chr5	exonerate:protein2genome:local	exon	1559649	1559801	.	+	.	insertions 0 ; deletions 0 ; identity 100.00 ; similarity 100.00
Chr5	exonerate:protein2genome:local	splice5	1559802	1559803	.	+	.	intron_id 1 ; splice_site "GT"
Chr5	exonerate:protein2genome:local	intron	1559802	1559880	.	+	.	intron_id 1
Chr5	exonerate:protein2genome:local	splice3	1559879	1559880	.	+	.	intron_id 0 ; splice_site "AG"
Chr5	exonerate:protein2genome:local	cds	1559881	1559961	.	+	.
Chr5	exonerate:protein2genome:local	exon	1559881	1559961	.	+	.	insertions 0 ; deletions 0 ; identity 100.00 ; similarity 100.00
Chr5	exonerate:protein2genome:local	splice5	1559962	1559963	.	+	.	intron_id 2 ; splice_site "GT"
Chr5	exonerate:protein2genome:local	intron	1559962	1560025	.	+	.	intron_id 2
Chr5	exonerate:protein2genome:local	splice3	1560024	1560025	.	+	.	intron_id 1 ; splice_site "AG"
Chr5	exonerate:protein2genome:local	cds	1560026	1560461	.	+	.
Chr5	exonerate:protein2genome:local	exon	1560026	1560461	.	+	.	insertions 0 ; deletions 0 ; identity 100.00 ; similarity 100.00
Chr5	exonerate:protein2genome:local	splice5	1560462	1560463	.	+	.	intron_id 3 ; splice_site "GT"
Chr5	exonerate:protein2genome:local	intron	1560462	1560517	.	+	.	intron_id 3
Chr5	exonerate:protein2genome:local	splice3	1560516	1560517	.	+	.	intron_id 2 ; splice_site "AG"
Chr5	exonerate:protein2genome:local	cds	1560518	1561248	.	+	.
Chr5	exonerate:protein2genome:local	exon	1560518	1561248	.	+	.	insertions 0 ; deletions 0 ; identity 100.00 ; similarity 100.00
Chr5	exonerate:protein2genome:local	splice5	1561249	1561250	.	+	.	intron_id 4 ; splice_site "GT"
Chr5	exonerate:protein2genome:local	intron	1561249	1561304	.	+	.	intron_id 4
Chr5	exonerate:protein2genome:local	splice3	1561303	1561304	.	+	.	intron_id 3 ; splice_site "AG"
Chr5	exonerate:protein2genome:local	cds	1561305	1561337	.	+	.
Chr5	exonerate:protein2genome:local	exon	1561305	1561337	.	+	.	insertions 0 ; deletions 0 ; identity 100.00 ; similarity 100.00
Chr5	exonerate:protein2genome:local	similarity	1559649	1561337	2428	+	.	alignment_id 1 ; Query AFUB_054260-T-p1 ; Align 1559649 1 153 ; Align 1559881 52 81 ; Align 1560026 79 435 ; Align 1560520 225 729 ; Align 1561305 468 33
#AFUB_054260-T-p1	exonerate:protein2genome:local	similarity	216	464	391	.	.	alignment_id 2 ; Target Chr5 ; Align 216 2836008 28 ; Align 245 2836092 4 ; Align 250 2836168 53 ; Align 303 2836330 32 ; Align 336 2836426 16 ; Align 354 2836474 23 ; Align 377 2836546 88
Chr5	exonerate:protein2genome:local	gene	2836008	2836809	391	+	.	gene_id 2 ; Name=AFUB_054260-T-p1 ; gene_orientation + ; identity 39.75 ; similarity 59.02
Chr5	exonerate:protein2genome:local	cds	2836008	2836104	.	+	.
Chr5	exonerate:protein2genome:local	exon	2836008	2836104	.	+	.	insertions 0 ; deletions 1 ; identity 56.25 ; similarity 71.88
Chr5	exonerate:protein2genome:local	splice5	2836105	2836106	.	+	.	intron_id 1 ; splice_site "GT"
Chr5	exonerate:protein2genome:local	intron	2836105	2836165	.	+	.	intron_id 1
Chr5	exonerate:protein2genome:local	splice3	2836164	2836165	.	+	.	intron_id 0 ; splice_site "AG"
Chr5	exonerate:protein2genome:local	cds	2836166	2836809	.	+	.
Chr5	exonerate:protein2genome:local	exon	2836166	2836809	.	+	.	insertions 6 ; deletions 3 ; identity 37.26 ; similarity 57.08
Chr5	exonerate:protein2genome:local	similarity	2836008	2836809	391	+	.	alignment_id 2 ; Query AFUB_054260-T-p1 ; Align 2836008 216 84 ; Align 2836092 245 12 ; Align 2836168 250 159 ; Align 2836330 303 96 ; Align 2836426 336 48 ; Align 2836474 354 69 ; Align 2836546 377 264
#AFUB_054460-T-p1	exonerate:protein2genome:local	similarity	1	137	742	.	.	alignment_id 1 ; Target Chr5 ; Align 1 1611007 22 ; Align 23 1610887 115
Chr5	exonerate:protein2genome:local	gene	1610542	1611006	742	-	.	gene_id 1 ; Name=AFUB_054460-T-p1 ; gene_orientation + ; identity 100.00 ; similarity 100.00
Chr5	exonerate:protein2genome:local	cds	1610941	1611006	.	-	.
Chr5	exonerate:protein2genome:local	exon	1610941	1611006	.	-	.	insertions 0 ; deletions 0 ; identity 100.00 ; similarity 100.00
Chr5	exonerate:protein2genome:local	splice5	1610939	1610940	.	-	.	intron_id 1 ; splice_site "GT"
Chr5	exonerate:protein2genome:local	intron	1610887	1610940	.	-	.	intron_id 1
Chr5	exonerate:protein2genome:local	splice3	1610887	1610888	.	-	.	intron_id 0 ; splice_site "AG"
Chr5	exonerate:protein2genome:local	cds	1610542	1610886	.	-	.
Chr5	exonerate:protein2genome:local	exon	1610542	1610886	.	-	.	insertions 0 ; deletions 0 ; identity 100.00 ; similarity 100.00
Chr5	exonerate:protein2genome:local	similarity	1610542	1611006	742	-	.	alignment_id 1 ; Query AFUB_054460-T-p1 ; Align 1611007 1 66 ; Align 1610887 23 345
#AFUB_054720-T-p1	exonerate:protein2genome:local	similarity	1	221	1220	.	.	alignment_id 1 ; Target Chr5 ; Align 1 1689434 221
Chr5	exonerate:protein2genome:local	gene	1688771	1689433	1220	-	.	gene_id 1 ; Name=AFUB_054720-T-p1 ; gene_orientation . ; identity 100.00 ; similarity 100.00
Chr5	exonerate:protein2genome:local	cds	1688771	1689433	.	-	.
Chr5	exonerate:protein2genome:local	exon	1688771	1689433	.	-	.	insertions 0 ; deletions 0 ; identity 100.00 ; similarity 100.00
Chr5	exonerate:protein2genome:local	similarity	1688771	1689433	1220	-	.	alignment_id 1 ; Query AFUB_054720-T-p1 ; Align 1689434 1 663
#AFUB_054390-T-p1	exonerate:protein2genome:local	similarity	1	142	710	.	.	alignment_id 1 ; Target Chr5 ; Align 1 1595240 60 ; Align 62 1595006 81
Chr5	exonerate:protein2genome:local	gene	1594763	1595239	710	-	.	gene_id 1 ; Name=AFUB_054390-T-p1 ; gene_orientation + ; identity 100.00 ; similarity 100.00
Chr5	exonerate:protein2genome:local	cds	1595059	1595239	.	-	.
Chr5	exonerate:protein2genome:local	exon	1595059	1595239	.	-	.	insertions 0 ; deletions 0 ; identity 100.00 ; similarity 100.00
Chr5	exonerate:protein2genome:local	splice5	1595057	1595058	.	-	.	intron_id 1 ; splice_site "GT"
Chr5	exonerate:protein2genome:local	intron	1595008	1595058	.	-	.	intron_id 1
Chr5	exonerate:protein2genome:local	splice3	1595008	1595009	.	-	.	intron_id 0 ; splice_site "AG"
Chr5	exonerate:protein2genome:local	cds	1594763	1595007	.	-	.
Chr5	exonerate:protein2genome:local	exon	1594763	1595007	.	-	.	insertions 0 ; deletions 0 ; identity 100.00 ; similarity 100.00
Chr5	exonerate:protein2genome:local	similarity	1594763	1595239	710	-	.	alignment_id 1 ; Query AFUB_054390-T-p1 ; Align 1595240 1 180 ; Align 1595006 62 243
#AFUB_055040-T-p1	exonerate:protein2genome:local	similarity	208	458	280	.	.	alignment_id 1 ; Target Chr2 ; Align 208 2411713 66 ; Align 274 2411914 48 ; Align 326 2412058 71 ; Align 397 2412274 11 ; Align 408 2412310 26 ; Align 436 2412388 23
Chr2	exonerate:protein2genome:local	gene	2411713	2412456	280	+	.	gene_id 1 ; Name=AFUB_055040-T-p1 ; gene_orientation . ; identity 35.51 ; similarity 52.24
Chr2	exonerate:protein2genome:local	cds	2411713	2412456	.	+	.
Chr2	exonerate:protein2genome:local	exon	2411713	2412456	.	+	.	insertions 9 ; deletions 6 ; identity 35.51 ; similarity 52.24
Chr2	exonerate:protein2genome:local	similarity	2411713	2412456	280	+	.	alignment_id 1 ; Query AFUB_055040-T-p1 ; Align 2411713 208 198 ; Align 2411914 274 144 ; Align 2412058 326 213 ; Align 2412274 397 33 ; Align 2412310 408 78 ; Align 2412388 436 69
#AFUB_054890-T-p1	exonerate:protein2genome:local	similarity	1	376	1931	.	.	alignment_id 1 ; Target Chr5 ; Align 1 1737174 49 ; Align 51 1737384 228 ; Align 279 1738131 98
Chr5	exonerate:protein2genome:local	gene	1737174	1738424	1931	+	.	gene_id 1 ; Name=AFUB_054890-T-p1 ; gene_orientation + ; identity 100.00 ; similarity 100.00
Chr5	exonerate:protein2genome:local	cds	1737174	1737321	.	+	.
Chr5	exonerate:protein2genome:local	exon	1737174	1737321	.	+	.	insertions 0 ; deletions 0 ; identity 100.00 ; similarity 100.00
Chr5	exonerate:protein2genome:local	splice5	1737322	1737323	.	+	.	intron_id 1 ; splice_site "GT"
Chr5	exonerate:protein2genome:local	intron	1737322	1737381	.	+	.	intron_id 1
Chr5	exonerate:protein2genome:local	splice3	1737380	1737381	.	+	.	intron_id 0 ; splice_site "AG"
Chr5	exonerate:protein2genome:local	cds	1737382	1738067	.	+	.
Chr5	exonerate:protein2genome:local	exon	1737382	1738067	.	+	.	insertions 0 ; deletions 0 ; identity 100.00 ; similarity 100.00
Chr5	exonerate:protein2genome:local	splice5	1738068	1738069	.	+	.	intron_id 2 ; splice_site "GT"
Chr5	exonerate:protein2genome:local	intron	1738068	1738130	.	+	.	intron_id 2
Chr5	exonerate:protein2genome:local	splice3	1738129	1738130	.	+	.	intron_id 1 ; splice_site "AG"
Chr5	exonerate:protein2genome:local	cds	1738131	1738424	.	+	.
Chr5	exonerate:protein2genome:local	exon	1738131	1738424	.	+	.	insertions 0 ; deletions 0 ; identity 100.00 ; similarity 100.00
Chr5	exonerate:protein2genome:local	similarity	1737174	1738424	1931	+	.	alignment_id 1 ; Query AFUB_054890-T-p1 ; Align 1737174 1 147 ; Align 1737384 51 684 ; Align 1738131 279 294
#AFUB_055100-T-p1	exonerate:protein2genome:local	similarity	1	180	944	.	.	alignment_id 1 ; Target Chr5 ; Align 1 1798340 180
Chr5	exonerate:protein2genome:local	gene	1798340	1798879	944	+	.	gene_id 1 ; Name=AFUB_055100-T-p1 ; gene_orientation . ; identity 100.00 ; similarity 100.00
Chr5	exonerate:protein2genome:local	cds	1798340	1798879	.	+	.
Chr5	exonerate:protein2genome:local	exon	1798340	1798879	.	+	.	insertions 0 ; deletions 0 ; identity 100.00 ; similarity 100.00
Chr5	exonerate:protein2genome:local	similarity	1798340	1798879	944	+	.	alignment_id 1 ; Query AFUB_055100-T-p1 ; Align 1798340 1 540
#AFUB_055260-T-p1	exonerate:protein2genome:local	similarity	1	291	1538	.	.	alignment_id 1 ; Target Chr5 ; Align 1 1840395 83 ; Align 85 1840703 207
Chr5	exonerate:protein2genome:local	gene	1840395	1841323	1538	+	.	gene_id 1 ; Name=AFUB_055260-T-p1 ; gene_orientation + ; identity 100.00 ; similarity 100.00
Chr5	exonerate:protein2genome:local	cds	1840395	1840645	.	+	.
Chr5	exonerate:protein2genome:local	exon	1840395	1840645	.	+	.	insertions 0 ; deletions 0 ; identity 100.00 ; similarity 100.00
Chr5	exonerate:protein2genome:local	splice5	1840646	1840647	.	+	.	intron_id 1 ; splice_site "GT"
Chr5	exonerate:protein2genome:local	intron	1840646	1840701	.	+	.	intron_id 1
Chr5	exonerate:protein2genome:local	splice3	1840700	1840701	.	+	.	intron_id 0 ; splice_site "AG"
Chr5	exonerate:protein2genome:local	cds	1840702	1841323	.	+	.
Chr5	exonerate:protein2genome:local	exon	1840702	1841323	.	+	.	insertions 0 ; deletions 0 ; identity 100.00 ; similarity 100.00
Chr5	exonerate:protein2genome:local	similarity	1840395	1841323	1538	+	.	alignment_id 1 ; Query AFUB_055260-T-p1 ; Align 1840395 1 249 ; Align 1840703 85 621
#AFUB_055170-T-p1	exonerate:protein2genome:local	similarity	1	204	1045	.	.	alignment_id 1 ; Target Chr5 ; Align 1 1817371 204
Chr5	exonerate:protein2genome:local	gene	1817371	1817982	1045	+	.	gene_id 1 ; Name=AFUB_055170-T-p1 ; gene_orientation . ; identity 100.00 ; similarity 100.00
Chr5	exonerate:protein2genome:local	cds	1817371	1817982	.	+	.
Chr5	exonerate:protein2genome:local	exon	1817371	1817982	.	+	.	insertions 0 ; deletions 0 ; identity 100.00 ; similarity 100.00
Chr5	exonerate:protein2genome:local	similarity	1817371	1817982	1045	+	.	alignment_id 1 ; Query AFUB_055170-T-p1 ; Align 1817371 1 612
#AFUB_055270-T-p1	exonerate:protein2genome:local	similarity	1	654	3299	.	.	alignment_id 1 ; Target Chr5 ; Align 1 1843849 22 ; Align 23 1843730 204 ; Align 227 1843060 282 ; Align 510 1842160 34 ; Align 544 1841985 76 ; Align 620 1841700 35
Chr5	exonerate:protein2genome:local	gene	1841595	1843848	3299	-	.	gene_id 1 ; Name=AFUB_055270-T-p1 ; gene_orientation + ; identity 100.00 ; similarity 100.00
Chr5	exonerate:protein2genome:local	cds	1843783	1843848	.	-	.
Chr5	exonerate:protein2genome:local	exon	1843783	1843848	.	-	.	insertions 0 ; deletions 0 ; identity 100.00 ; similarity 100.00
Chr5	exonerate:protein2genome:local	splice5	1843781	1843782	.	-	.	intron_id 1 ; splice_site "GT"
Chr5	exonerate:protein2genome:local	intron	1843730	1843782	.	-	.	intron_id 1
Chr5	exonerate:protein2genome:local	splice3	1843730	1843731	.	-	.	intron_id 0 ; splice_site "AG"
Chr5	exonerate:protein2genome:local	cds	1843118	1843729	.	-	.
Chr5	exonerate:protein2genome:local	exon	1843118	1843729	.	-	.	insertions 0 ; deletions 0 ; identity 100.00 ; similarity 100.00
Chr5	exonerate:protein2genome:local	splice5	1843116	1843117	.	-	.	intron_id 2 ; splice_site "GT"
Chr5	exonerate:protein2genome:local	intron	1843060	1843117	.	-	.	intron_id 2
Chr5	exonerate:protein2genome:local	splice3	1843060	1843061	.	-	.	intron_id 1 ; splice_site "AG"
Chr5	exonerate:protein2genome:local	cds	1842213	1843059	.	-	.
Chr5	exonerate:protein2genome:local	exon	1842213	1843059	.	-	.	insertions 0 ; deletions 0 ; identity 100.00 ; similarity 100.00
Chr5	exonerate:protein2genome:local	splice5	1842211	1842212	.	-	.	intron_id 3 ; splice_site "GT"
Chr5	exonerate:protein2genome:local	intron	1842162	1842212	.	-	.	intron_id 3
Chr5	exonerate:protein2genome:local	splice3	1842162	1842163	.	-	.	intron_id 2 ; splice_site "AG"
Chr5	exonerate:protein2genome:local	cds	1842058	1842161	.	-	.
Chr5	exonerate:protein2genome:local	exon	1842058	1842161	.	-	.	insertions 0 ; deletions 0 ; identity 100.00 ; similarity 100.00
Chr5	exonerate:protein2genome:local	splice5	1842056	1842057	.	-	.	intron_id 4 ; splice_site "GT"
Chr5	exonerate:protein2genome:local	intron	1841985	1842057	.	-	.	intron_id 4
Chr5	exonerate:protein2genome:local	splice3	1841985	1841986	.	-	.	intron_id 3 ; splice_site "AG"
Chr5	exonerate:protein2genome:local	cds	1841757	1841984	.	-	.
Chr5	exonerate:protein2genome:local	exon	1841757	1841984	.	-	.	insertions 0 ; deletions 0 ; identity 100.00 ; similarity 100.00
Chr5	exonerate:protein2genome:local	splice5	1841755	1841756	.	-	.	intron_id 5 ; splice_site "GT"
Chr5	exonerate:protein2genome:local	intron	1841700	1841756	.	-	.	intron_id 5
Chr5	exonerate:protein2genome:local	splice3	1841700	1841701	.	-	.	intron_id 4 ; splice_site "AG"
Chr5	exonerate:protein2genome:local	cds	1841595	1841699	.	-	.
Chr5	exonerate:protein2genome:local	exon	1841595	1841699	.	-	.	insertions 0 ; deletions 0 ; identity 100.00 ; similarity 100.00
Chr5	exonerate:protein2genome:local	similarity	1841595	1843848	3299	-	.	alignment_id 1 ; Query AFUB_055270-T-p1 ; Align 1843849 1 66 ; Align 1843730 23 612 ; Align 1843060 227 846 ; Align 1842160 510 102 ; Align 1841985 544 228 ; Align 1841700 620 105
#AFUB_055080-T-p1	exonerate:protein2genome:local	similarity	167	351	251	.	.	alignment_id 1 ; Target Chr8 ; Align 167 160232 154 ; Align 322 160760 30
Chr8	exonerate:protein2genome:local	gene	160232	160849	251	+	.	gene_id 1 ; Name=AFUB_055080-T-p1 ; gene_orientation + ; identity 30.43 ; similarity 50.54
Chr8	exonerate:protein2genome:local	cds	160232	160694	.	+	.
Chr8	exonerate:protein2genome:local	exon	160232	160694	.	+	.	insertions 0 ; deletions 0 ; identity 24.68 ; similarity 46.10
Chr8	exonerate:protein2genome:local	splice5	160695	160696	.	+	.	intron_id 1 ; splice_site "GT"
Chr8	exonerate:protein2genome:local	intron	160695	160757	.	+	.	intron_id 1
Chr8	exonerate:protein2genome:local	splice3	160756	160757	.	+	.	intron_id 0 ; splice_site "AG"
Chr8	exonerate:protein2genome:local	cds	160758	160849	.	+	.
Chr8	exonerate:protein2genome:local	exon	160758	160849	.	+	.	insertions 0 ; deletions 0 ; identity 60.00 ; similarity 73.33
Chr8	exonerate:protein2genome:local	similarity	160232	160849	251	+	.	alignment_id 1 ; Query AFUB_055080-T-p1 ; Align 160232 167 462 ; Align 160760 322 90
#AFUB_054880-T-p1	exonerate:protein2genome:local	similarity	387	576	362	.	.	alignment_id 1 ; Target Chr8 ; Align 387 899291 48 ; Align 438 899147 61 ; Align 500 898964 77
Chr8	exonerate:protein2genome:local	gene	898733	899290	362	-	.	gene_id 1 ; Name=AFUB_054880-T-p1 ; gene_orientation . ; identity 41.40 ; similarity 62.37
Chr8	exonerate:protein2genome:local	cds	898733	899290	.	-	.
Chr8	exonerate:protein2genome:local	exon	898733	899290	.	-	.	insertions 0 ; deletions 4 ; identity 41.40 ; similarity 62.37
Chr8	exonerate:protein2genome:local	similarity	898733	899290	362	-	.	alignment_id 1 ; Query AFUB_054880-T-p1 ; Align 899291 387 144 ; Align 899147 438 183 ; Align 898964 500 231
#AFUB_056080-T-p1	exonerate:protein2genome:local	similarity	1	354	1766	.	.	alignment_id 1 ; Target Chr5 ; Align 1 2075725 70 ; Align 72 2076133 200 ; Align 273 2076806 82
Chr5	exonerate:protein2genome:local	gene	2075725	2077051	1766	+	.	gene_id 1 ; Name=AFUB_056080-T-p1 ; gene_orientation + ; identity 100.00 ; similarity 100.00
Chr5	exonerate:protein2genome:local	cds	2075725	2075936	.	+	.
Chr5	exonerate:protein2genome:local	exon	2075725	2075936	.	+	.	insertions 0 ; deletions 0 ; identity 100.00 ; similarity 100.00
Chr5	exonerate:protein2genome:local	splice5	2075937	2075938	.	+	.	intron_id 1 ; splice_site "GT"
Chr5	exonerate:protein2genome:local	intron	2075937	2076131	.	+	.	intron_id 1
Chr5	exonerate:protein2genome:local	splice3	2076130	2076131	.	+	.	intron_id 0 ; splice_site "AG"
Chr5	exonerate:protein2genome:local	cds	2076132	2076734	.	+	.
Chr5	exonerate:protein2genome:local	exon	2076132	2076734	.	+	.	insertions 0 ; deletions 0 ; identity 100.00 ; similarity 100.00
Chr5	exonerate:protein2genome:local	splice5	2076735	2076736	.	+	.	intron_id 2 ; splice_site "GT"
Chr5	exonerate:protein2genome:local	intron	2076735	2076804	.	+	.	intron_id 2
Chr5	exonerate:protein2genome:local	splice3	2076803	2076804	.	+	.	intron_id 1 ; splice_site "AG"
Chr5	exonerate:protein2genome:local	cds	2076805	2077051	.	+	.
Chr5	exonerate:protein2genome:local	exon	2076805	2077051	.	+	.	insertions 0 ; deletions 0 ; identity 100.00 ; similarity 100.00
Chr5	exonerate:protein2genome:local	similarity	2075725	2077051	1766	+	.	alignment_id 1 ; Query AFUB_056080-T-p1 ; Align 2075725 1 210 ; Align 2076133 72 600 ; Align 2076806 273 246
#AFUB_056100-T-p1	exonerate:protein2genome:local	similarity	1	158	629	.	.	alignment_id 1 ; Target Chr5 ; Align 1 2083202 16 ; Align 17 2083356 7 ; Align 25 2083478 27 ; Align 52 2083628 37 ; Align 90 2083800 28 ; Align 118 2083940 28 ; Align 147 2084081 12
Chr5	exonerate:protein2genome:local	gene	2083202	2084116	629	+	.	gene_id 1 ; Name=AFUB_056100-T-p1 ; gene_orientation + ; identity 100.00 ; similarity 100.00
Chr5	exonerate:protein2genome:local	cds	2083202	2083249	.	+	.
Chr5	exonerate:protein2genome:local	exon	2083202	2083249	.	+	.	insertions 0 ; deletions 0 ; identity 100.00 ; similarity 100.00
Chr5	exonerate:protein2genome:local	splice5	2083250	2083251	.	+	.	intron_id 1 ; splice_site "GT"
Chr5	exonerate:protein2genome:local	intron	2083250	2083355	.	+	.	intron_id 1
Chr5	exonerate:protein2genome:local	splice3	2083354	2083355	.	+	.	intron_id 0 ; splice_site "AG"
Chr5	exonerate:protein2genome:local	cds	2083356	2083377	.	+	.
Chr5	exonerate:protein2genome:local	exon	2083356	2083377	.	+	.	insertions 0 ; deletions 0 ; identity 100.00 ; similarity 100.00
Chr5	exonerate:protein2genome:local	splice5	2083378	2083379	.	+	.	intron_id 2 ; splice_site "GT"
Chr5	exonerate:protein2genome:local	intron	2083378	2083475	.	+	.	intron_id 2
Chr5	exonerate:protein2genome:local	splice3	2083474	2083475	.	+	.	intron_id 1 ; splice_site "AG"
Chr5	exonerate:protein2genome:local	cds	2083476	2083558	.	+	.
Chr5	exonerate:protein2genome:local	exon	2083476	2083558	.	+	.	insertions 0 ; deletions 0 ; identity 100.00 ; similarity 100.00
Chr5	exonerate:protein2genome:local	splice5	2083559	2083560	.	+	.	intron_id 3 ; splice_site "GT"
Chr5	exonerate:protein2genome:local	intron	2083559	2083627	.	+	.	intron_id 3
Chr5	exonerate:protein2genome:local	splice3	2083626	2083627	.	+	.	intron_id 2 ; splice_site "AG"
Chr5	exonerate:protein2genome:local	cds	2083628	2083740	.	+	.
Chr5	exonerate:protein2genome:local	exon	2083628	2083740	.	+	.	insertions 0 ; deletions 0 ; identity 100.00 ; similarity 100.00
Chr5	exonerate:protein2genome:local	splice5	2083741	2083742	.	+	.	intron_id 4 ; splice_site "GT"
Chr5	exonerate:protein2genome:local	intron	2083741	2083798	.	+	.	intron_id 4
Chr5	exonerate:protein2genome:local	splice3	2083797	2083798	.	+	.	intron_id 3 ; splice_site "AG"
Chr5	exonerate:protein2genome:local	cds	2083799	2083883	.	+	.
Chr5	exonerate:protein2genome:local	exon	2083799	2083883	.	+	.	insertions 0 ; deletions 0 ; identity 100.00 ; similarity 100.00
Chr5	exonerate:protein2genome:local	splice5	2083884	2083885	.	+	.	intron_id 5 ; splice_site "GT"
Chr5	exonerate:protein2genome:local	intron	2083884	2083939	.	+	.	intron_id 5
Chr5	exonerate:protein2genome:local	splice3	2083938	2083939	.	+	.	intron_id 4 ; splice_site "AG"
Chr5	exonerate:protein2genome:local	cds	2083940	2084025	.	+	.
Chr5	exonerate:protein2genome:local	exon	2083940	2084025	.	+	.	insertions 0 ; deletions 0 ; identity 100.00 ; similarity 100.00
Chr5	exonerate:protein2genome:local	splice5	2084026	2084027	.	+	.	intron_id 6 ; splice_site "GT"
Chr5	exonerate:protein2genome:local	intron	2084026	2084079	.	+	.	intron_id 6
Chr5	exonerate:protein2genome:local	splice3	2084078	2084079	.	+	.	intron_id 5 ; splice_site "AG"
Chr5	exonerate:protein2genome:local	cds	2084080	2084116	.	+	.
Chr5	exonerate:protein2genome:local	exon	2084080	2084116	.	+	.	insertions 0 ; deletions 0 ; identity 100.00 ; similarity 100.00
Chr5	exonerate:protein2genome:local	similarity	2083202	2084116	629	+	.	alignment_id 1 ; Query AFUB_056100-T-p1 ; Align 2083202 1 48 ; Align 2083356 17 21 ; Align 2083478 25 81 ; Align 2083628 52 111 ; Align 2083800 90 84 ; Align 2083940 118 84 ; Align 2084081 147 36
#AFUB_055900-T-p1	exonerate:protein2genome:local	similarity	1	104	489	.	.	alignment_id 1 ; Target Chr5 ; Align 1 2031192 25 ; Align 27 2030968 65 ; Align 92 2030712 13
Chr5	exonerate:protein2genome:local	gene	2030673	2031191	489	-	.	gene_id 1 ; Name=AFUB_055900-T-p1 ; gene_orientation + ; identity 100.00 ; similarity 100.00
Chr5	exonerate:protein2genome:local	cds	2031115	2031191	.	-	.
Chr5	exonerate:protein2genome:local	exon	2031115	2031191	.	-	.	insertions 0 ; deletions 0 ; identity 100.00 ; similarity 100.00
Chr5	exonerate:protein2genome:local	splice5	2031113	2031114	.	-	.	intron_id 1 ; splice_site "GT"
Chr5	exonerate:protein2genome:local	intron	2030969	2031114	.	-	.	intron_id 1
Chr5	exonerate:protein2genome:local	splice3	2030969	2030970	.	-	.	intron_id 0 ; splice_site "AG"
Chr5	exonerate:protein2genome:local	cds	2030773	2030968	.	-	.
Chr5	exonerate:protein2genome:local	exon	2030773	2030968	.	-	.	insertions 0 ; deletions 0 ; identity 100.00 ; similarity 100.00
Chr5	exonerate:protein2genome:local	splice5	2030771	2030772	.	-	.	intron_id 2 ; splice_site "GT"
Chr5	exonerate:protein2genome:local	intron	2030712	2030772	.	-	.	intron_id 2
Chr5	exonerate:protein2genome:local	splice3	2030712	2030713	.	-	.	intron_id 1 ; splice_site "AG"
Chr5	exonerate:protein2genome:local	cds	2030673	2030711	.	-	.
Chr5	exonerate:protein2genome:local	exon	2030673	2030711	.	-	.	insertions 0 ; deletions 0 ; identity 100.00 ; similarity 100.00
Chr5	exonerate:protein2genome:local	similarity	2030673	2031191	489	-	.	alignment_id 1 ; Query AFUB_055900-T-p1 ; Align 2031192 1 75 ; Align 2030968 27 195 ; Align 2030712 92 39
#AFUB_056050-T-p1	exonerate:protein2genome:local	similarity	1	307	1564	.	.	alignment_id 1 ; Target Chr5 ; Align 1 2070031 52 ; Align 53 2069818 31 ; Align 85 2069667 223
Chr5	exonerate:protein2genome:local	gene	2068998	2070030	1564	-	.	gene_id 1 ; Name=AFUB_056050-T-p1 ; gene_orientation + ; identity 100.00 ; similarity 100.00
Chr5	exonerate:protein2genome:local	cds	2069875	2070030	.	-	.
Chr5	exonerate:protein2genome:local	exon	2069875	2070030	.	-	.	insertions 0 ; deletions 0 ; identity 100.00 ; similarity 100.00
Chr5	exonerate:protein2genome:local	splice5	2069873	2069874	.	-	.	intron_id 1 ; splice_site "GT"
Chr5	exonerate:protein2genome:local	intron	2069818	2069874	.	-	.	intron_id 1
Chr5	exonerate:protein2genome:local	splice3	2069818	2069819	.	-	.	intron_id 0 ; splice_site "AG"
Chr5	exonerate:protein2genome:local	cds	2069724	2069817	.	-	.
Chr5	exonerate:protein2genome:local	exon	2069724	2069817	.	-	.	insertions 0 ; deletions 0 ; identity 100.00 ; similarity 100.00
Chr5	exonerate:protein2genome:local	splice5	2069722	2069723	.	-	.	intron_id 2 ; splice_site "GT"
Chr5	exonerate:protein2genome:local	intron	2069669	2069723	.	-	.	intron_id 2
Chr5	exonerate:protein2genome:local	splice3	2069669	2069670	.	-	.	intron_id 1 ; splice_site "AG"
Chr5	exonerate:protein2genome:local	cds	2068998	2069668	.	-	.
Chr5	exonerate:protein2genome:local	exon	2068998	2069668	.	-	.	insertions 0 ; deletions 0 ; identity 100.00 ; similarity 100.00
Chr5	exonerate:protein2genome:local	similarity	2068998	2070030	1564	-	.	alignment_id 1 ; Query AFUB_056050-T-p1 ; Align 2070031 1 156 ; Align 2069818 53 93 ; Align 2069667 85 669
#AFUB_055790-T-p1	exonerate:protein2genome:local	similarity	1	209	1017	.	.	alignment_id 1 ; Target Chr5 ; Align 1 2001447 19 ; Align 20 2001268 31 ; Align 51 2000981 80 ; Align 132 2000641 78
Chr5	exonerate:protein2genome:local	gene	2000407	2001446	1017	-	.	gene_id 1 ; Name=AFUB_055790-T-p1 ; gene_orientation + ; identity 100.00 ; similarity 100.00
Chr5	exonerate:protein2genome:local	cds	2001390	2001446	.	-	.
Chr5	exonerate:protein2genome:local	exon	2001390	2001446	.	-	.	insertions 0 ; deletions 0 ; identity 100.00 ; similarity 100.00
Chr5	exonerate:protein2genome:local	splice5	2001388	2001389	.	-	.	intron_id 1 ; splice_site "GT"
Chr5	exonerate:protein2genome:local	intron	2001268	2001389	.	-	.	intron_id 1
Chr5	exonerate:protein2genome:local	splice3	2001268	2001269	.	-	.	intron_id 0 ; splice_site "AG"
Chr5	exonerate:protein2genome:local	cds	2001175	2001267	.	-	.
Chr5	exonerate:protein2genome:local	exon	2001175	2001267	.	-	.	insertions 0 ; deletions 0 ; identity 100.00 ; similarity 100.00
Chr5	exonerate:protein2genome:local	splice5	2001173	2001174	.	-	.	intron_id 2 ; splice_site "GT"
Chr5	exonerate:protein2genome:local	intron	2000981	2001174	.	-	.	intron_id 2
Chr5	exonerate:protein2genome:local	splice3	2000981	2000982	.	-	.	intron_id 1 ; splice_site "AG"
Chr5	exonerate:protein2genome:local	cds	2000740	2000980	.	-	.
Chr5	exonerate:protein2genome:local	exon	2000740	2000980	.	-	.	insertions 0 ; deletions 0 ; identity 100.00 ; similarity 100.00
Chr5	exonerate:protein2genome:local	splice5	2000738	2000739	.	-	.	intron_id 3 ; splice_site "GT"
Chr5	exonerate:protein2genome:local	intron	2000643	2000739	.	-	.	intron_id 3
Chr5	exonerate:protein2genome:local	splice3	2000643	2000644	.	-	.	intron_id 2 ; splice_site "AG"
Chr5	exonerate:protein2genome:local	cds	2000407	2000642	.	-	.
Chr5	exonerate:protein2genome:local	exon	2000407	2000642	.	-	.	insertions 0 ; deletions 0 ; identity 100.00 ; similarity 100.00
Chr5	exonerate:protein2genome:local	similarity	2000407	2001446	1017	-	.	alignment_id 1 ; Query AFUB_055790-T-p1 ; Align 2001447 1 57 ; Align 2001268 20 93 ; Align 2000981 51 240 ; Align 2000641 132 234
#AFUB_055840-T-p1	exonerate:protein2genome:local	similarity	1	283	1450	.	.	alignment_id 1 ; Target Chr5 ; Align 1 2014834 172 ; Align 173 2014229 111
Chr5	exonerate:protein2genome:local	gene	2013896	2014833	1450	-	.	gene_id 1 ; Name=AFUB_055840-T-p1 ; gene_orientation + ; identity 100.00 ; similarity 100.00
Chr5	exonerate:protein2genome:local	cds	2014318	2014833	.	-	.
Chr5	exonerate:protein2genome:local	exon	2014318	2014833	.	-	.	insertions 0 ; deletions 0 ; identity 100.00 ; similarity 100.00
Chr5	exonerate:protein2genome:local	splice5	2014316	2014317	.	-	.	intron_id 1 ; splice_site "GT"
Chr5	exonerate:protein2genome:local	intron	2014229	2014317	.	-	.	intron_id 1
Chr5	exonerate:protein2genome:local	splice3	2014229	2014230	.	-	.	intron_id 0 ; splice_site "AG"
Chr5	exonerate:protein2genome:local	cds	2013896	2014228	.	-	.
Chr5	exonerate:protein2genome:local	exon	2013896	2014228	.	-	.	insertions 0 ; deletions 0 ; identity 100.00 ; similarity 100.00
Chr5	exonerate:protein2genome:local	similarity	2013896	2014833	1450	-	.	alignment_id 1 ; Query AFUB_055840-T-p1 ; Align 2014834 1 516 ; Align 2014229 173 333
#AFUB_056110-T-p1	exonerate:protein2genome:local	similarity	74	278	319	.	.	alignment_id 1 ; Target Chr6 ; Align 74 929658 26 ; Align 104 929580 31 ; Align 136 929487 63 ; Align 200 929298 29 ; Align 230 929073 49
Chr6	exonerate:protein2genome:local	gene	928926	929657	319	-	.	gene_id 1 ; Name=AFUB_056110-T-p1 ; gene_orientation + ; identity 38.38 ; similarity 62.12
Chr6	exonerate:protein2genome:local	cds	929210	929657	.	-	.
Chr6	exonerate:protein2genome:local	exon	929210	929657	.	-	.	insertions 0 ; deletions 6 ; identity 38.93 ; similarity 62.42
Chr6	exonerate:protein2genome:local	splice5	929208	929209	.	-	.	intron_id 1 ; splice_site "GC"
Chr6	exonerate:protein2genome:local	intron	929075	929209	.	-	.	intron_id 1
Chr6	exonerate:protein2genome:local	splice3	929075	929076	.	-	.	intron_id 0 ; splice_site "AG"
Chr6	exonerate:protein2genome:local	cds	928926	929074	.	-	.
Chr6	exonerate:protein2genome:local	exon	928926	929074	.	-	.	insertions 0 ; deletions 0 ; identity 36.73 ; similarity 61.22
Chr6	exonerate:protein2genome:local	similarity	928926	929657	319	-	.	alignment_id 1 ; Query AFUB_056110-T-p1 ; Align 929658 74 78 ; Align 929580 104 93 ; Align 929487 136 189 ; Align 929298 200 87 ; Align 929073 230 147
#AFUB_056640-T-p1	exonerate:protein2genome:local	similarity	1	349	1121	.	.	alignment_id 1 ; Target Chr1 ; Align 1 3510170 18 ; Align 20 3510284 15 ; Align 36 3510434 43 ; Align 79 3510622 14 ; Align 94 3510722 33 ; Align 127 3510894 119 ; Align 246 3511320 20 ; Align 267 3511380 6 ; Align 274 3511455 60 ; Align 335 3511695 15
Chr1	exonerate:protein2genome:local	gene	3510170	3511739	1121	+	.	gene_id 1 ; Name=AFUB_056640-T-p1 ; gene_orientation + ; identity 69.39 ; similarity 83.67
Chr1	exonerate:protein2genome:local	cds	3510170	3510225	.	+	.
Chr1	exonerate:protein2genome:local	exon	3510170	3510225	.	+	.	insertions 0 ; deletions 0 ; identity 66.67 ; similarity 83.33
Chr1	exonerate:protein2genome:local	splice5	3510226	3510227	.	+	.	intron_id 1 ; splice_site "GT"
Chr1	exonerate:protein2genome:local	intron	3510226	3510282	.	+	.	intron_id 1
Chr1	exonerate:protein2genome:local	splice3	3510281	3510282	.	+	.	intron_id 0 ; splice_site "AG"
Chr1	exonerate:protein2genome:local	cds	3510283	3510330	.	+	.
Chr1	exonerate:protein2genome:local	exon	3510283	3510330	.	+	.	insertions 0 ; deletions 0 ; identity 66.67 ; similarity 86.67
Chr1	exonerate:protein2genome:local	splice5	3510331	3510332	.	+	.	intron_id 2 ; splice_site "GT"
Chr1	exonerate:protein2genome:local	intron	3510331	3510432	.	+	.	intron_id 2
Chr1	exonerate:protein2genome:local	splice3	3510431	3510432	.	+	.	intron_id 1 ; splice_site "AG"
Chr1	exonerate:protein2genome:local	cds	3510433	3510562	.	+	.
Chr1	exonerate:protein2genome:local	exon	3510433	3510562	.	+	.	insertions 0 ; deletions 0 ; identity 70.45 ; similarity 88.64
Chr1	exonerate:protein2genome:local	splice5	3510563	3510564	.	+	.	intron_id 3 ; splice_site "GT"
Chr1	exonerate:protein2genome:local	intron	3510563	3510621	.	+	.	intron_id 3
Chr1	exonerate:protein2genome:local	splice3	3510620	3510621	.	+	.	intron_id 2 ; splice_site "AG"
Chr1	exonerate:protein2genome:local	cds	3510622	3510665	.	+	.
Chr1	exonerate:protein2genome:local	exon	3510622	3510665	.	+	.	insertions 0 ; deletions 0 ; identity 71.43 ; similarity 85.71
Chr1	exonerate:protein2genome:local	splice5	3510666	3510667	.	+	.	intron_id 4 ; splice_site "GT"
Chr1	exonerate:protein2genome:local	intron	3510666	3510720	.	+	.	intron_id 4
Chr1	exonerate:protein2genome:local	splice3	3510719	3510720	.	+	.	intron_id 3 ; splice_site "AG"
Chr1	exonerate:protein2genome:local	cds	3510721	3510820	.	+	.
Chr1	exonerate:protein2genome:local	exon	3510721	3510820	.	+	.	insertions 0 ; deletions 0 ; identity 67.65 ; similarity 82.35
Chr1	exonerate:protein2genome:local	splice5	3510821	3510822	.	+	.	intron_id 5 ; splice_site "GT"
Chr1	exonerate:protein2genome:local	intron	3510821	3510893	.	+	.	intron_id 5
Chr1	exonerate:protein2genome:local	splice3	3510892	3510893	.	+	.	intron_id 4 ; splice_site "AG"
Chr1	exonerate:protein2genome:local	cds	3510894	3511250	.	+	.
Chr1	exonerate:protein2genome:local	exon	3510894	3511250	.	+	.	insertions 0 ; deletions 0 ; identity 80.00 ; similarity 91.67
Chr1	exonerate:protein2genome:local	splice5	3511251	3511252	.	+	.	intron_id 6 ; splice_site "GT"
Chr1	exonerate:protein2genome:local	intron	3511251	3511319	.	+	.	intron_id 6
Chr1	exonerate:protein2genome:local	splice3	3511318	3511319	.	+	.	intron_id 5 ; splice_site "AG"
Chr1	exonerate:protein2genome:local	cds	3511320	3511398	.	+	.
Chr1	exonerate:protein2genome:local	exon	3511320	3511398	.	+	.	insertions 0 ; deletions 1 ; identity 46.15 ; similarity 65.38
Chr1	exonerate:protein2genome:local	splice5	3511399	3511400	.	+	.	intron_id 7 ; splice_site "GT"
Chr1	exonerate:protein2genome:local	intron	3511399	3511452	.	+	.	intron_id 7
Chr1	exonerate:protein2genome:local	splice3	3511451	3511452	.	+	.	intron_id 6 ; splice_site "AG"
Chr1	exonerate:protein2genome:local	cds	3511453	3511636	.	+	.
Chr1	exonerate:protein2genome:local	exon	3511453	3511636	.	+	.	insertions 0 ; deletions 0 ; identity 63.33 ; similarity 75.00
Chr1	exonerate:protein2genome:local	splice5	3511637	3511638	.	+	.	intron_id 8 ; splice_site "GT"
Chr1	exonerate:protein2genome:local	intron	3511637	3511693	.	+	.	intron_id 8
Chr1	exonerate:protein2genome:local	splice3	3511692	3511693	.	+	.	intron_id 7 ; splice_site "AG"
Chr1	exonerate:protein2genome:local	cds	3511694	3511739	.	+	.
Chr1	exonerate:protein2genome:local	exon	3511694	3511739	.	+	.	insertions 0 ; deletions 0 ; identity 53.33 ; similarity 73.33
Chr1	exonerate:protein2genome:local	similarity	3510170	3511739	1121	+	.	alignment_id 1 ; Query AFUB_056640-T-p1 ; Align 3510170 1 54 ; Align 3510284 20 45 ; Align 3510434 36 129 ; Align 3510622 79 42 ; Align 3510722 94 99 ; Align 3510894 127 357 ; Align 3511320 246 60 ; Align 3511380 267 18 ; Align 3511455 274 180 ; Align 3511695 335 45
#AFUB_056680-T-p1	exonerate:protein2genome:local	similarity	3	146	284	.	.	alignment_id 1 ; Target Chr1 ; Align 3 4195274 21 ; Align 24 4195208 33 ; Align 57 4195103 90
Chr1	exonerate:protein2genome:local	gene	4194833	4195273	284	-	.	gene_id 1 ; Name=AFUB_056680-T-p1 ; gene_orientation . ; identity 43.75 ; similarity 63.19
Chr1	exonerate:protein2genome:local	cds	4194833	4195273	.	-	.
Chr1	exonerate:protein2genome:local	exon	4194833	4195273	.	-	.	insertions 9 ; deletions 0 ; identity 43.75 ; similarity 63.19
Chr1	exonerate:protein2genome:local	similarity	4194833	4195273	284	-	.	alignment_id 1 ; Query AFUB_056680-T-p1 ; Align 4195274 3 63 ; Align 4195208 24 99 ; Align 4195103 57 270
#AFUB_056640-T-p1	exonerate:protein2genome:local	similarity	46	233	252	.	.	alignment_id 1 ; Target Chr2 ; Align 46 3375182 45 ; Align 91 3375044 20 ; Align 111 3374975 43 ; Align 155 3374777 10 ; Align 165 3374741 69
Chr2	exonerate:protein2genome:local	gene	3374534	3375181	252	-	.	gene_id 1 ; Name=AFUB_056640-T-p1 ; gene_orientation + ; identity 40.64 ; similarity 59.36
Chr2	exonerate:protein2genome:local	cds	3374844	3375181	.	-	.
Chr2	exonerate:protein2genome:local	exon	3374844	3375181	.	-	.	insertions 12 ; deletions 0 ; identity 36.11 ; similarity 56.48
Chr2	exonerate:protein2genome:local	splice5	3374842	3374843	.	-	.	intron_id 1 ; splice_site "GA"
Chr2	exonerate:protein2genome:local	intron	3374778	3374843	.	-	.	intron_id 1
Chr2	exonerate:protein2genome:local	splice3	3374778	3374779	.	-	.	intron_id 0 ; splice_site "AC"
Chr2	exonerate:protein2genome:local	cds	3374534	3374777	.	-	.
Chr2	exonerate:protein2genome:local	exon	3374534	3374777	.	-	.	insertions 6 ; deletions 0 ; identity 46.84 ; similarity 63.29
Chr2	exonerate:protein2genome:local	similarity	3374534	3375181	252	-	.	alignment_id 1 ; Query AFUB_056640-T-p1 ; Align 3375182 46 135 ; Align 3375044 91 60 ; Align 3374975 111 129 ; Align 3374777 155 30 ; Align 3374741 165 207
#AFUB_056640-T-p1	exonerate:protein2genome:local	similarity	1	378	1798	.	.	alignment_id 1 ; Target Chr5 ; Align 1 2249470 18 ; Align 20 2249614 15 ; Align 36 2249753 43 ; Align 79 2249933 14 ; Align 94 2250055 33 ; Align 127 2250208 119 ; Align 246 2250622 27 ; Align 274 2250771 60 ; Align 335 2251012 44
Chr5	exonerate:protein2genome:local	gene	2249470	2251143	1798	+	.	gene_id 1 ; Name=AFUB_056640-T-p1 ; gene_orientation + ; identity 100.00 ; similarity 100.00
Chr5	exonerate:protein2genome:local	cds	2249470	2249525	.	+	.
Chr5	exonerate:protein2genome:local	exon	2249470	2249525	.	+	.	insertions 0 ; deletions 0 ; identity 100.00 ; similarity 100.00
Chr5	exonerate:protein2genome:local	splice5	2249526	2249527	.	+	.	intron_id 1 ; splice_site "GC"
Chr5	exonerate:protein2genome:local	intron	2249526	2249612	.	+	.	intron_id 1
Chr5	exonerate:protein2genome:local	splice3	2249611	2249612	.	+	.	intron_id 0 ; splice_site "AG"
Chr5	exonerate:protein2genome:local	cds	2249613	2249660	.	+	.
Chr5	exonerate:protein2genome:local	exon	2249613	2249660	.	+	.	insertions 0 ; deletions 0 ; identity 100.00 ; similarity 100.00
Chr5	exonerate:protein2genome:local	splice5	2249661	2249662	.	+	.	intron_id 2 ; splice_site "GT"
Chr5	exonerate:protein2genome:local	intron	2249661	2249751	.	+	.	intron_id 2
Chr5	exonerate:protein2genome:local	splice3	2249750	2249751	.	+	.	intron_id 1 ; splice_site "AG"
Chr5	exonerate:protein2genome:local	cds	2249752	2249881	.	+	.
Chr5	exonerate:protein2genome:local	exon	2249752	2249881	.	+	.	insertions 0 ; deletions 0 ; identity 100.00 ; similarity 100.00
Chr5	exonerate:protein2genome:local	splice5	2249882	2249883	.	+	.	intron_id 3 ; splice_site "GT"
Chr5	exonerate:protein2genome:local	intron	2249882	2249932	.	+	.	intron_id 3
Chr5	exonerate:protein2genome:local	splice3	2249931	2249932	.	+	.	intron_id 2 ; splice_site "AG"
Chr5	exonerate:protein2genome:local	cds	2249933	2249976	.	+	.
Chr5	exonerate:protein2genome:local	exon	2249933	2249976	.	+	.	insertions 0 ; deletions 0 ; identity 100.00 ; similarity 100.00
Chr5	exonerate:protein2genome:local	splice5	2249977	2249978	.	+	.	intron_id 4 ; splice_site "GT"
Chr5	exonerate:protein2genome:local	intron	2249977	2250053	.	+	.	intron_id 4
Chr5	exonerate:protein2genome:local	splice3	2250052	2250053	.	+	.	intron_id 3 ; splice_site "AG"
Chr5	exonerate:protein2genome:local	cds	2250054	2250153	.	+	.
Chr5	exonerate:protein2genome:local	exon	2250054	2250153	.	+	.	insertions 0 ; deletions 0 ; identity 100.00 ; similarity 100.00
Chr5	exonerate:protein2genome:local	splice5	2250154	2250155	.	+	.	intron_id 5 ; splice_site "GT"
Chr5	exonerate:protein2genome:local	intron	2250154	2250207	.	+	.	intron_id 5
Chr5	exonerate:protein2genome:local	splice3	2250206	2250207	.	+	.	intron_id 4 ; splice_site "AG"
Chr5	exonerate:protein2genome:local	cds	2250208	2250564	.	+	.
Chr5	exonerate:protein2genome:local	exon	2250208	2250564	.	+	.	insertions 0 ; deletions 0 ; identity 100.00 ; similarity 100.00
Chr5	exonerate:protein2genome:local	splice5	2250565	2250566	.	+	.	intron_id 6 ; splice_site "GT"
Chr5	exonerate:protein2genome:local	intron	2250565	2250621	.	+	.	intron_id 6
Chr5	exonerate:protein2genome:local	splice3	2250620	2250621	.	+	.	intron_id 5 ; splice_site "AG"
Chr5	exonerate:protein2genome:local	cds	2250622	2250703	.	+	.
Chr5	exonerate:protein2genome:local	exon	2250622	2250703	.	+	.	insertions 0 ; deletions 0 ; identity 100.00 ; similarity 100.00
Chr5	exonerate:protein2genome:local	splice5	2250704	2250705	.	+	.	intron_id 7 ; splice_site "GT"
Chr5	exonerate:protein2genome:local	intron	2250704	2250768	.	+	.	intron_id 7
Chr5	exonerate:protein2genome:local	splice3	2250767	2250768	.	+	.	intron_id 6 ; splice_site "AG"
Chr5	exonerate:protein2genome:local	cds	2250769	2250952	.	+	.
Chr5	exonerate:protein2genome:local	exon	2250769	2250952	.	+	.	insertions 0 ; deletions 0 ; identity 100.00 ; similarity 100.00
Chr5	exonerate:protein2genome:local	splice5	2250953	2250954	.	+	.	intron_id 8 ; splice_site "GT"
Chr5	exonerate:protein2genome:local	intron	2250953	2251010	.	+	.	intron_id 8
Chr5	exonerate:protein2genome:local	splice3	2251009	2251010	.	+	.	intron_id 7 ; splice_site "AG"
Chr5	exonerate:protein2genome:local	cds	2251011	2251143	.	+	.
Chr5	exonerate:protein2genome:local	exon	2251011	2251143	.	+	.	insertions 0 ; deletions 0 ; identity 100.00 ; similarity 100.00
Chr5	exonerate:protein2genome:local	similarity	2249470	2251143	1798	+	.	alignment_id 1 ; Query AFUB_056640-T-p1 ; Align 2249470 1 54 ; Align 2249614 20 45 ; Align 2249753 36 129 ; Align 2249933 79 42 ; Align 2250055 94 99 ; Align 2250208 127 357 ; Align 2250622 246 81 ; Align 2250771 274 180 ; Align 2251012 335 132
#AFUB_056640-T-p1	exonerate:protein2genome:local	similarity	66	299	314	.	.	alignment_id 2 ; Target Chr5 ; Align 66 1025744 20 ; Align 87 1025804 25 ; Align 112 1025891 53 ; Align 165 1026059 78 ; Align 245 1026293 23 ; Align 269 1026362 31
Chr5	exonerate:protein2genome:local	gene	1025744	1026454	314	+	.	gene_id 2 ; Name=AFUB_056640-T-p1 ; gene_orientation . ; identity 37.39 ; similarity 60.43
Chr5	exonerate:protein2genome:local	cds	1025744	1026454	.	+	.
Chr5	exonerate:protein2genome:local	exon	1025744	1026454	.	+	.	insertions 21 ; deletions 4 ; identity 37.39 ; similarity 60.43
Chr5	exonerate:protein2genome:local	similarity	1025744	1026454	314	+	.	alignment_id 2 ; Query AFUB_056640-T-p1 ; Align 1025744 66 60 ; Align 1025804 87 75 ; Align 1025891 112 159 ; Align 1026059 165 234 ; Align 1026293 245 69 ; Align 1026362 269 93
#AFUB_056640-T-p1	exonerate:protein2genome:local	similarity	16	299	310	.	.	alignment_id 3 ; Target Chr5 ; Align 16 794151 73 ; Align 90 794370 20 ; Align 110 794436 56 ; Align 166 794616 52 ; Align 218 794775 35 ; Align 254 794880 46
Chr5	exonerate:protein2genome:local	gene	794151	795017	310	+	.	gene_id 3 ; Name=AFUB_056640-T-p1 ; gene_orientation . ; identity 33.69 ; similarity 51.42
Chr5	exonerate:protein2genome:local	cds	794151	795017	.	+	.
Chr5	exonerate:protein2genome:local	exon	794151	795017	.	+	.	insertions 21 ; deletions 2 ; identity 33.69 ; similarity 51.42
Chr5	exonerate:protein2genome:local	similarity	794151	795017	310	+	.	alignment_id 3 ; Query AFUB_056640-T-p1 ; Align 794151 16 219 ; Align 794370 90 60 ; Align 794436 110 168 ; Align 794616 166 156 ; Align 794775 218 105 ; Align 794880 254 138
#AFUB_056520-T-p1	exonerate:protein2genome:local	similarity	1	76	402	.	.	alignment_id 1 ; Target Chr5 ; Align 1 2213979 61 ; Align 63 2214267 14
Chr5	exonerate:protein2genome:local	gene	2213979	2214308	402	+	.	gene_id 1 ; Name=AFUB_056520-T-p1 ; gene_orientation + ; identity 100.00 ; similarity 100.00
Chr5	exonerate:protein2genome:local	cds	2213979	2214162	.	+	.
Chr5	exonerate:protein2genome:local	exon	2213979	2214162	.	+	.	insertions 0 ; deletions 0 ; identity 100.00 ; similarity 100.00
Chr5	exonerate:protein2genome:local	splice5	2214163	2214164	.	+	.	intron_id 1 ; splice_site "GT"
Chr5	exonerate:protein2genome:local	intron	2214163	2214264	.	+	.	intron_id 1
Chr5	exonerate:protein2genome:local	splice3	2214263	2214264	.	+	.	intron_id 0 ; splice_site "AG"
Chr5	exonerate:protein2genome:local	cds	2214265	2214308	.	+	.
Chr5	exonerate:protein2genome:local	exon	2214265	2214308	.	+	.	insertions 0 ; deletions 0 ; identity 100.00 ; similarity 100.00
Chr5	exonerate:protein2genome:local	similarity	2213979	2214308	402	+	.	alignment_id 1 ; Query AFUB_056520-T-p1 ; Align 2213979 1 183 ; Align 2214267 63 42
#AFUB_056400-T-p1	exonerate:protein2genome:local	similarity	1	219	1156	.	.	alignment_id 1 ; Target Chr5 ; Align 1 2185974 219
Chr5	exonerate:protein2genome:local	gene	2185974	2186630	1156	+	.	gene_id 1 ; Name=AFUB_056400-T-p1 ; gene_orientation . ; identity 100.00 ; similarity 100.00
Chr5	exonerate:protein2genome:local	cds	2185974	2186630	.	+	.
Chr5	exonerate:protein2genome:local	exon	2185974	2186630	.	+	.	insertions 0 ; deletions 0 ; identity 100.00 ; similarity 100.00
Chr5	exonerate:protein2genome:local	similarity	2185974	2186630	1156	+	.	alignment_id 1 ; Query AFUB_056400-T-p1 ; Align 2185974 1 657
#AFUB_056260-T-p1	exonerate:protein2genome:local	similarity	1	118	662	.	.	alignment_id 1 ; Target Chr5 ; Align 1 2130978 118
Chr5	exonerate:protein2genome:local	gene	2130624	2130977	662	-	.	gene_id 1 ; Name=AFUB_056260-T-p1 ; gene_orientation . ; identity 100.00 ; similarity 100.00
Chr5	exonerate:protein2genome:local	cds	2130624	2130977	.	-	.
Chr5	exonerate:protein2genome:local	exon	2130624	2130977	.	-	.	insertions 0 ; deletions 0 ; identity 100.00 ; similarity 100.00
Chr5	exonerate:protein2genome:local	similarity	2130624	2130977	662	-	.	alignment_id 1 ; Query AFUB_056260-T-p1 ; Align 2130978 1 354
#AFUB_056600-T-p1	exonerate:protein2genome:local	similarity	1	260	1344	.	.	alignment_id 1 ; Target Chr5 ; Align 1 2239427 260
Chr5	exonerate:protein2genome:local	gene	2238647	2239426	1344	-	.	gene_id 1 ; Name=AFUB_056600-T-p1 ; gene_orientation . ; identity 100.00 ; similarity 100.00
Chr5	exonerate:protein2genome:local	cds	2238647	2239426	.	-	.
Chr5	exonerate:protein2genome:local	exon	2238647	2239426	.	-	.	insertions 0 ; deletions 0 ; identity 100.00 ; similarity 100.00
Chr5	exonerate:protein2genome:local	similarity	2238647	2239426	1344	-	.	alignment_id 1 ; Query AFUB_056600-T-p1 ; Align 2239427 1 780
#AFUB_056390-T-p1	exonerate:protein2genome:local	similarity	1	122	619	.	.	alignment_id 1 ; Target Chr5 ; Align 1 2185399 38 ; Align 40 2184937 83
Chr5	exonerate:protein2genome:local	gene	2184688	2185398	619	-	.	gene_id 1 ; Name=AFUB_056390-T-p1 ; gene_orientation + ; identity 100.00 ; similarity 100.00
Chr5	exonerate:protein2genome:local	cds	2185283	2185398	.	-	.
Chr5	exonerate:protein2genome:local	exon	2185283	2185398	.	-	.	insertions 0 ; deletions 0 ; identity 100.00 ; similarity 100.00
Chr5	exonerate:protein2genome:local	splice5	2185281	2185282	.	-	.	intron_id 1 ; splice_site "GT"
Chr5	exonerate:protein2genome:local	intron	2184938	2185282	.	-	.	intron_id 1
Chr5	exonerate:protein2genome:local	splice3	2184938	2184939	.	-	.	intron_id 0 ; splice_site "AG"
Chr5	exonerate:protein2genome:local	cds	2184688	2184937	.	-	.
Chr5	exonerate:protein2genome:local	exon	2184688	2184937	.	-	.	insertions 0 ; deletions 0 ; identity 100.00 ; similarity 100.00
Chr5	exonerate:protein2genome:local	similarity	2184688	2185398	619	-	.	alignment_id 1 ; Query AFUB_056390-T-p1 ; Align 2185399 1 114 ; Align 2184937 40 249
#AFUB_056230-T-p1	exonerate:protein2genome:local	similarity	2	253	1320	.	.	alignment_id 1 ; Target Chr5 ; Align 2 2114214 252
Chr5	exonerate:protein2genome:local	gene	2113458	2114213	1320	-	.	gene_id 1 ; Name=AFUB_056230-T-p1 ; gene_orientation . ; identity 100.00 ; similarity 100.00
Chr5	exonerate:protein2genome:local	cds	2113458	2114213	.	-	.
Chr5	exonerate:protein2genome:local	exon	2113458	2114213	.	-	.	insertions 0 ; deletions 0 ; identity 100.00 ; similarity 100.00
Chr5	exonerate:protein2genome:local	similarity	2113458	2114213	1320	-	.	alignment_id 1 ; Query AFUB_056230-T-p1 ; Align 2114214 2 756
#AFUB_057080-T-p1	exonerate:protein2genome:local	similarity	3	182	277	.	.	alignment_id 1 ; Target Chr4 ; Align 3 3549774 46 ; Align 49 3549633 40 ; Align 91 3549513 30 ; Align 125 3549423 58
Chr4	exonerate:protein2genome:local	gene	3549249	3549773	277	-	.	gene_id 1 ; Name=AFUB_057080-T-p1 ; gene_orientation . ; identity 40.80 ; similarity 62.07
Chr4	exonerate:protein2genome:local	cds	3549249	3549773	.	-	.
Chr4	exonerate:protein2genome:local	exon	3549249	3549773	.	-	.	insertions 3 ; deletions 6 ; identity 40.80 ; similarity 62.07
Chr4	exonerate:protein2genome:local	similarity	3549249	3549773	277	-	.	alignment_id 1 ; Query AFUB_057080-T-p1 ; Align 3549774 3 138 ; Align 3549633 49 120 ; Align 3549513 91 90 ; Align 3549423 125 174
#AFUB_056780-T-p1	exonerate:protein2genome:local	similarity	2	154	737	.	.	alignment_id 1 ; Target Chr5 ; Align 2 2288634 63 ; Align 66 2288879 50 ; Align 116 2289093 32 ; Align 149 2289258 6
Chr5	exonerate:protein2genome:local	gene	2288634	2289275	737	+	.	gene_id 1 ; Name=AFUB_056780-T-p1 ; gene_orientation + ; identity 98.01 ; similarity 99.34
Chr5	exonerate:protein2genome:local	cds	2288634	2288823	.	+	.
Chr5	exonerate:protein2genome:local	exon	2288634	2288823	.	+	.	insertions 0 ; deletions 0 ; identity 95.24 ; similarity 98.41
Chr5	exonerate:protein2genome:local	splice5	2288824	2288825	.	+	.	intron_id 1 ; splice_site "GT"
Chr5	exonerate:protein2genome:local	intron	2288824	2288876	.	+	.	intron_id 1
Chr5	exonerate:protein2genome:local	splice3	2288875	2288876	.	+	.	intron_id 0 ; splice_site "AG"
Chr5	exonerate:protein2genome:local	cds	2288877	2289028	.	+	.
Chr5	exonerate:protein2genome:local	exon	2288877	2289028	.	+	.	insertions 0 ; deletions 0 ; identity 100.00 ; similarity 100.00
Chr5	exonerate:protein2genome:local	splice5	2289029	2289030	.	+	.	intron_id 2 ; splice_site "GT"
Chr5	exonerate:protein2genome:local	intron	2289029	2289092	.	+	.	intron_id 2
Chr5	exonerate:protein2genome:local	splice3	2289091	2289092	.	+	.	intron_id 1 ; splice_site "AG"
Chr5	exonerate:protein2genome:local	cds	2289093	2289189	.	+	.
Chr5	exonerate:protein2genome:local	exon	2289093	2289189	.	+	.	insertions 0 ; deletions 0 ; identity 100.00 ; similarity 100.00
Chr5	exonerate:protein2genome:local	splice5	2289190	2289191	.	+	.	intron_id 3 ; splice_site "GT"
Chr5	exonerate:protein2genome:local	intron	2289190	2289255	.	+	.	intron_id 3
Chr5	exonerate:protein2genome:local	splice3	2289254	2289255	.	+	.	intron_id 2 ; splice_site "AG"
Chr5	exonerate:protein2genome:local	cds	2289256	2289275	.	+	.
Chr5	exonerate:protein2genome:local	exon	2289256	2289275	.	+	.	insertions 0 ; deletions 0 ; identity 100.00 ; similarity 100.00
Chr5	exonerate:protein2genome:local	similarity	2288634	2289275	737	+	.	alignment_id 1 ; Query AFUB_056780-T-p1 ; Align 2288634 2 189 ; Align 2288879 66 150 ; Align 2289093 116 96 ; Align 2289258 149 18
#AFUB_056910-T-p1	exonerate:protein2genome:local	similarity	1	180	916	.	.	alignment_id 1 ; Target Chr5 ; Align 1 2320126 5 ; Align 7 2320219 174
Chr5	exonerate:protein2genome:local	gene	2320126	2320740	916	+	.	gene_id 1 ; Name=AFUB_056910-T-p1 ; gene_orientation + ; identity 100.00 ; similarity 100.00
Chr5	exonerate:protein2genome:local	cds	2320126	2320141	.	+	.
Chr5	exonerate:protein2genome:local	exon	2320126	2320141	.	+	.	insertions 0 ; deletions 0 ; identity 100.00 ; similarity 100.00
Chr5	exonerate:protein2genome:local	splice5	2320142	2320143	.	+	.	intron_id 1 ; splice_site "GT"
Chr5	exonerate:protein2genome:local	intron	2320142	2320216	.	+	.	intron_id 1
Chr5	exonerate:protein2genome:local	splice3	2320215	2320216	.	+	.	intron_id 0 ; splice_site "AG"
Chr5	exonerate:protein2genome:local	cds	2320217	2320740	.	+	.
Chr5	exonerate:protein2genome:local	exon	2320217	2320740	.	+	.	insertions 0 ; deletions 0 ; identity 100.00 ; similarity 100.00
Chr5	exonerate:protein2genome:local	similarity	2320126	2320740	916	+	.	alignment_id 1 ; Query AFUB_056910-T-p1 ; Align 2320126 1 15 ; Align 2320219 7 522
#AFUB_057210-T-p1	exonerate:protein2genome:local	similarity	1	365	562	.	.	alignment_id 1 ; Target Chr5 ; Align 1 1897949 44 ; Align 48 1898081 68 ; Align 117 1898339 28 ; Align 146 1898423 27 ; Align 174 1898528 49 ; Align 224 1898726 7 ; Align 231 1898753 135
Chr5	exonerate:protein2genome:local	gene	1897949	1899157	562	+	.	gene_id 1 ; Name=AFUB_057210-T-p1 ; gene_orientation + ; identity 39.11 ; similarity 60.06
Chr5	exonerate:protein2genome:local	cds	1897949	1898285	.	+	.
Chr5	exonerate:protein2genome:local	exon	1897949	1898285	.	+	.	insertions 0 ; deletions 3 ; identity 33.04 ; similarity 58.04
Chr5	exonerate:protein2genome:local	splice5	1898286	1898287	.	+	.	intron_id 1 ; splice_site "GT"
Chr5	exonerate:protein2genome:local	intron	1898286	1898336	.	+	.	intron_id 1
Chr5	exonerate:protein2genome:local	splice3	1898335	1898336	.	+	.	intron_id 0 ; splice_site "AG"
Chr5	exonerate:protein2genome:local	cds	1898337	1898504	.	+	.
Chr5	exonerate:protein2genome:local	exon	1898337	1898504	.	+	.	insertions 0 ; deletions 1 ; identity 30.91 ; similarity 49.09
Chr5	exonerate:protein2genome:local	splice5	1898505	1898506	.	+	.	intron_id 2 ; splice_site "GC"
Chr5	exonerate:protein2genome:local	intron	1898505	1898525	.	+	.	intron_id 2
Chr5	exonerate:protein2genome:local	splice3	1898524	1898525	.	+	.	intron_id 1 ; splice_site "AG"
Chr5	exonerate:protein2genome:local	cds	1898526	1898676	.	+	.
Chr5	exonerate:protein2genome:local	exon	1898526	1898676	.	+	.	insertions 0 ; deletions 0 ; identity 48.98 ; similarity 77.55
Chr5	exonerate:protein2genome:local	splice5	1898677	1898678	.	+	.	intron_id 3 ; splice_site "CG"
Chr5	exonerate:protein2genome:local	intron	1898677	1898724	.	+	.	intron_id 3
Chr5	exonerate:protein2genome:local	splice3	1898723	1898724	.	+	.	intron_id 2 ; splice_site "AG"
Chr5	exonerate:protein2genome:local	cds	1898725	1899157	.	+	.
Chr5	exonerate:protein2genome:local	exon	1898725	1899157	.	+	.	insertions 6 ; deletions 0 ; identity 43.66 ; similarity 59.86
Chr5	exonerate:protein2genome:local	similarity	1897949	1899157	562	+	.	alignment_id 1 ; Query AFUB_057210-T-p1 ; Align 1897949 1 132 ; Align 1898081 48 204 ; Align 1898339 117 84 ; Align 1898423 146 81 ; Align 1898528 174 147 ; Align 1898726 224 21 ; Align 1898753 231 405
#AFUB_057240-T-p1	exonerate:protein2genome:local	similarity	1	83	390	.	.	alignment_id 1 ; Target Chr5 ; Align 1 2414494 31 ; Align 32 2411723 52
Chr5	exonerate:protein2genome:local	gene	2411567	2414493	390	-	.	gene_id 1 ; Name=AFUB_057240-T-p1 ; gene_orientation + ; identity 100.00 ; similarity 100.00
Chr5	exonerate:protein2genome:local	cds	2414401	2414493	.	-	.
Chr5	exonerate:protein2genome:local	exon	2414401	2414493	.	-	.	insertions 0 ; deletions 0 ; identity 100.00 ; similarity 100.00
Chr5	exonerate:protein2genome:local	splice5	2414399	2414400	.	-	.	intron_id 1 ; splice_site "GT"
Chr5	exonerate:protein2genome:local	intron	2411723	2414400	.	-	.	intron_id 1
Chr5	exonerate:protein2genome:local	splice3	2411723	2411724	.	-	.	intron_id 0 ; splice_site "AG"
Chr5	exonerate:protein2genome:local	cds	2411567	2411722	.	-	.
Chr5	exonerate:protein2genome:local	exon	2411567	2411722	.	-	.	insertions 0 ; deletions 0 ; identity 100.00 ; similarity 100.00
Chr5	exonerate:protein2genome:local	similarity	2411567	2414493	390	-	.	alignment_id 1 ; Query AFUB_057240-T-p1 ; Align 2414494 1 93 ; Align 2411723 32 156
#AFUB_056870-T-p1	exonerate:protein2genome:local	similarity	6	130	656	.	.	alignment_id 1 ; Target Chr5 ; Align 6 2311405 44 ; Align 51 2311209 80
Chr5	exonerate:protein2genome:local	gene	2310969	2311404	656	-	.	gene_id 1 ; Name=AFUB_056870-T-p1 ; gene_orientation + ; identity 100.00 ; similarity 100.00
Chr5	exonerate:protein2genome:local	cds	2311272	2311404	.	-	.
Chr5	exonerate:protein2genome:local	exon	2311272	2311404	.	-	.	insertions 0 ; deletions 0 ; identity 100.00 ; similarity 100.00
Chr5	exonerate:protein2genome:local	splice5	2311270	2311271	.	-	.	intron_id 1 ; splice_site "GT"
Chr5	exonerate:protein2genome:local	intron	2311211	2311271	.	-	.	intron_id 1
Chr5	exonerate:protein2genome:local	splice3	2311211	2311212	.	-	.	intron_id 0 ; splice_site "AG"
Chr5	exonerate:protein2genome:local	cds	2310969	2311210	.	-	.
Chr5	exonerate:protein2genome:local	exon	2310969	2311210	.	-	.	insertions 0 ; deletions 0 ; identity 100.00 ; similarity 100.00
Chr5	exonerate:protein2genome:local	similarity	2310969	2311404	656	-	.	alignment_id 1 ; Query AFUB_056870-T-p1 ; Align 2311405 6 132 ; Align 2311209 51 240
#AFUB_056820-T-p1	exonerate:protein2genome:local	similarity	1	479	2533	.	.	alignment_id 1 ; Target Chr5 ; Align 1 2300188 90 ; Align 91 2299861 389
Chr5	exonerate:protein2genome:local	gene	2298694	2300187	2533	-	.	gene_id 1 ; Name=AFUB_056820-T-p1 ; gene_orientation + ; identity 100.00 ; similarity 100.00
Chr5	exonerate:protein2genome:local	cds	2299918	2300187	.	-	.
Chr5	exonerate:protein2genome:local	exon	2299918	2300187	.	-	.	insertions 0 ; deletions 0 ; identity 100.00 ; similarity 100.00
Chr5	exonerate:protein2genome:local	splice5	2299916	2299917	.	-	.	intron_id 1 ; splice_site "GT"
Chr5	exonerate:protein2genome:local	intron	2299861	2299917	.	-	.	intron_id 1
Chr5	exonerate:protein2genome:local	splice3	2299861	2299862	.	-	.	intron_id 0 ; splice_site "AG"
Chr5	exonerate:protein2genome:local	cds	2298694	2299860	.	-	.
Chr5	exonerate:protein2genome:local	exon	2298694	2299860	.	-	.	insertions 0 ; deletions 0 ; identity 100.00 ; similarity 100.00
Chr5	exonerate:protein2genome:local	similarity	2298694	2300187	2533	-	.	alignment_id 1 ; Query AFUB_056820-T-p1 ; Align 2300188 1 270 ; Align 2299861 91 1167
#AFUB_058120-T-p1	exonerate:protein2genome:local	similarity	3	199	393	.	.	alignment_id 1 ; Target Chr1 ; Align 3 255185 92 ; Align 96 255461 36 ; Align 133 255569 67
Chr1	exonerate:protein2genome:local	gene	255185	255769	393	+	.	gene_id 1 ; Name=AFUB_058120-T-p1 ; gene_orientation . ; identity 44.62 ; similarity 60.00
Chr1	exonerate:protein2genome:local	cds	255185	255769	.	+	.
Chr1	exonerate:protein2genome:local	exon	255185	255769	.	+	.	insertions 0 ; deletions 2 ; identity 44.62 ; similarity 60.00
Chr1	exonerate:protein2genome:local	similarity	255185	255769	393	+	.	alignment_id 1 ; Query AFUB_058120-T-p1 ; Align 255185 3 276 ; Align 255461 96 108 ; Align 255569 133 201
#AFUB_057500-T-p1	exonerate:protein2genome:local	similarity	8	118	275	.	.	alignment_id 1 ; Target Chr4 ; Align 8 2336726 111
Chr4	exonerate:protein2genome:local	gene	2336726	2337058	275	+	.	gene_id 1 ; Name=AFUB_057500-T-p1 ; gene_orientation . ; identity 49.55 ; similarity 65.77
Chr4	exonerate:protein2genome:local	cds	2336726	2337058	.	+	.
Chr4	exonerate:protein2genome:local	exon	2336726	2337058	.	+	.	insertions 0 ; deletions 0 ; identity 49.55 ; similarity 65.77
Chr4	exonerate:protein2genome:local	similarity	2336726	2337058	275	+	.	alignment_id 1 ; Query AFUB_057500-T-p1 ; Align 2336726 8 333
#AFUB_058130-T-p1	exonerate:protein2genome:local	similarity	1	156	830	.	.	alignment_id 1 ; Target Chr5 ; Align 1 2597242 142 ; Align 144 2597798 13
Chr5	exonerate:protein2genome:local	gene	2597242	2597836	830	+	.	gene_id 1 ; Name=AFUB_058130-T-p1 ; gene_orientation + ; identity 100.00 ; similarity 100.00
Chr5	exonerate:protein2genome:local	cds	2597242	2597668	.	+	.
Chr5	exonerate:protein2genome:local	exon	2597242	2597668	.	+	.	insertions 0 ; deletions 0 ; identity 100.00 ; similarity 100.00
Chr5	exonerate:protein2genome:local	splice5	2597669	2597670	.	+	.	intron_id 1 ; splice_site "GT"
Chr5	exonerate:protein2genome:local	intron	2597669	2597795	.	+	.	intron_id 1
Chr5	exonerate:protein2genome:local	splice3	2597794	2597795	.	+	.	intron_id 0 ; splice_site "AG"
Chr5	exonerate:protein2genome:local	cds	2597796	2597836	.	+	.
Chr5	exonerate:protein2genome:local	exon	2597796	2597836	.	+	.	insertions 0 ; deletions 0 ; identity 100.00 ; similarity 100.00
Chr5	exonerate:protein2genome:local	similarity	2597242	2597836	830	+	.	alignment_id 1 ; Query AFUB_058130-T-p1 ; Align 2597242 1 426 ; Align 2597798 144 39
#AFUB_057460-T-p1	exonerate:protein2genome:local	similarity	1	51	264	.	.	alignment_id 1 ; Target Chr5 ; Align 1 2466313 51
Chr5	exonerate:protein2genome:local	gene	2466313	2466465	264	+	.	gene_id 1 ; Name=AFUB_057460-T-p1 ; gene_orientation . ; identity 100.00 ; similarity 100.00
Chr5	exonerate:protein2genome:local	cds	2466313	2466465	.	+	.
Chr5	exonerate:protein2genome:local	exon	2466313	2466465	.	+	.	insertions 0 ; deletions 0 ; identity 100.00 ; similarity 100.00
Chr5	exonerate:protein2genome:local	similarity	2466313	2466465	264	+	.	alignment_id 1 ; Query AFUB_057460-T-p1 ; Align 2466313 1 153
#AFUB_058120-T-p1	exonerate:protein2genome:local	similarity	1	285	1512	.	.	alignment_id 1 ; Target Chr5 ; Align 1 2596261 29 ; Align 30 2596397 256
Chr5	exonerate:protein2genome:local	gene	2596261	2597164	1512	+	.	gene_id 1 ; Name=AFUB_058120-T-p1 ; gene_orientation + ; identity 100.00 ; similarity 100.00
Chr5	exonerate:protein2genome:local	cds	2596261	2596347	.	+	.
Chr5	exonerate:protein2genome:local	exon	2596261	2596347	.	+	.	insertions 0 ; deletions 0 ; identity 100.00 ; similarity 100.00
Chr5	exonerate:protein2genome:local	splice5	2596348	2596349	.	+	.	intron_id 1 ; splice_site "GT"
Chr5	exonerate:protein2genome:local	intron	2596348	2596396	.	+	.	intron_id 1
Chr5	exonerate:protein2genome:local	splice3	2596395	2596396	.	+	.	intron_id 0 ; splice_site "AG"
Chr5	exonerate:protein2genome:local	cds	2596397	2597164	.	+	.
Chr5	exonerate:protein2genome:local	exon	2596397	2597164	.	+	.	insertions 0 ; deletions 0 ; identity 100.00 ; similarity 100.00
Chr5	exonerate:protein2genome:local	similarity	2596261	2597164	1512	+	.	alignment_id 1 ; Query AFUB_058120-T-p1 ; Align 2596261 1 87 ; Align 2596397 30 768
#AFUB_057700-T-p1	exonerate:protein2genome:local	similarity	1	91	457	.	.	alignment_id 1 ; Target Chr5 ; Align 1 2507550 37 ; Align 39 2507744 53
Chr5	exonerate:protein2genome:local	gene	2507550	2507902	457	+	.	gene_id 1 ; Name=AFUB_057700-T-p1 ; gene_orientation + ; identity 100.00 ; similarity 100.00
Chr5	exonerate:protein2genome:local	cds	2507550	2507662	.	+	.
Chr5	exonerate:protein2genome:local	exon	2507550	2507662	.	+	.	insertions 0 ; deletions 0 ; identity 100.00 ; similarity 100.00
Chr5	exonerate:protein2genome:local	splice5	2507663	2507664	.	+	.	intron_id 1 ; splice_site "GT"
Chr5	exonerate:protein2genome:local	intron	2507663	2507742	.	+	.	intron_id 1
Chr5	exonerate:protein2genome:local	splice3	2507741	2507742	.	+	.	intron_id 0 ; splice_site "AG"
Chr5	exonerate:protein2genome:local	cds	2507743	2507902	.	+	.
Chr5	exonerate:protein2genome:local	exon	2507743	2507902	.	+	.	insertions 0 ; deletions 0 ; identity 100.00 ; similarity 100.00
Chr5	exonerate:protein2genome:local	similarity	2507550	2507902	457	+	.	alignment_id 1 ; Query AFUB_057700-T-p1 ; Align 2507550 1 111 ; Align 2507744 39 159
#AFUB_057690-T-p1	exonerate:protein2genome:local	similarity	1	166	891	.	.	alignment_id 1 ; Target Chr5 ; Align 1 2505524 166
Chr5	exonerate:protein2genome:local	gene	2505524	2506021	891	+	.	gene_id 1 ; Name=AFUB_057690-T-p1 ; gene_orientation . ; identity 100.00 ; similarity 100.00
Chr5	exonerate:protein2genome:local	cds	2505524	2506021	.	+	.
Chr5	exonerate:protein2genome:local	exon	2505524	2506021	.	+	.	insertions 0 ; deletions 0 ; identity 100.00 ; similarity 100.00
Chr5	exonerate:protein2genome:local	similarity	2505524	2506021	891	+	.	alignment_id 1 ; Query AFUB_057690-T-p1 ; Align 2505524 1 498
#AFUB_057620-T-p1	exonerate:protein2genome:local	similarity	1	177	925	.	.	alignment_id 1 ; Target Chr5 ; Align 1 2491175 73 ; Align 75 2491442 103
Chr5	exonerate:protein2genome:local	gene	2491175	2491750	925	+	.	gene_id 1 ; Name=AFUB_057620-T-p1 ; gene_orientation + ; identity 100.00 ; similarity 100.00
Chr5	exonerate:protein2genome:local	cds	2491175	2491394	.	+	.
Chr5	exonerate:protein2genome:local	exon	2491175	2491394	.	+	.	insertions 0 ; deletions 0 ; identity 100.00 ; similarity 100.00
Chr5	exonerate:protein2genome:local	splice5	2491395	2491396	.	+	.	intron_id 1 ; splice_site "GT"
Chr5	exonerate:protein2genome:local	intron	2491395	2491439	.	+	.	intron_id 1
Chr5	exonerate:protein2genome:local	splice3	2491438	2491439	.	+	.	intron_id 0 ; splice_site "AG"
Chr5	exonerate:protein2genome:local	cds	2491440	2491750	.	+	.
Chr5	exonerate:protein2genome:local	exon	2491440	2491750	.	+	.	insertions 0 ; deletions 0 ; identity 100.00 ; similarity 100.00
Chr5	exonerate:protein2genome:local	similarity	2491175	2491750	925	+	.	alignment_id 1 ; Query AFUB_057620-T-p1 ; Align 2491175 1 219 ; Align 2491442 75 309
#AFUB_057420-T-p1	exonerate:protein2genome:local	similarity	1	287	1470	.	.	alignment_id 1 ; Target Chr5 ; Align 1 2459311 88 ; Align 90 2458950 73 ; Align 163 2458665 64 ; Align 227 2458397 61
Chr5	exonerate:protein2genome:local	gene	2458214	2459310	1470	-	.	gene_id 1 ; Name=AFUB_057420-T-p1 ; gene_orientation + ; identity 100.00 ; similarity 100.00
Chr5	exonerate:protein2genome:local	cds	2459046	2459310	.	-	.
Chr5	exonerate:protein2genome:local	exon	2459046	2459310	.	-	.	insertions 0 ; deletions 0 ; identity 100.00 ; similarity 100.00
Chr5	exonerate:protein2genome:local	splice5	2459044	2459045	.	-	.	intron_id 1 ; splice_site "GT"
Chr5	exonerate:protein2genome:local	intron	2458952	2459045	.	-	.	intron_id 1
Chr5	exonerate:protein2genome:local	splice3	2458952	2458953	.	-	.	intron_id 0 ; splice_site "AG"
Chr5	exonerate:protein2genome:local	cds	2458731	2458951	.	-	.
Chr5	exonerate:protein2genome:local	exon	2458731	2458951	.	-	.	insertions 0 ; deletions 0 ; identity 100.00 ; similarity 100.00
Chr5	exonerate:protein2genome:local	splice5	2458729	2458730	.	-	.	intron_id 2 ; splice_site "GT"
Chr5	exonerate:protein2genome:local	intron	2458665	2458730	.	-	.	intron_id 2
Chr5	exonerate:protein2genome:local	splice3	2458665	2458666	.	-	.	intron_id 1 ; splice_site "AG"
Chr5	exonerate:protein2genome:local	cds	2458473	2458664	.	-	.
Chr5	exonerate:protein2genome:local	exon	2458473	2458664	.	-	.	insertions 0 ; deletions 0 ; identity 100.00 ; similarity 100.00
Chr5	exonerate:protein2genome:local	splice5	2458471	2458472	.	-	.	intron_id 3 ; splice_site "GT"
Chr5	exonerate:protein2genome:local	intron	2458397	2458472	.	-	.	intron_id 3
Chr5	exonerate:protein2genome:local	splice3	2458397	2458398	.	-	.	intron_id 2 ; splice_site "AG"
Chr5	exonerate:protein2genome:local	cds	2458214	2458396	.	-	.
Chr5	exonerate:protein2genome:local	exon	2458214	2458396	.	-	.	insertions 0 ; deletions 0 ; identity 100.00 ; similarity 100.00
Chr5	exonerate:protein2genome:local	similarity	2458214	2459310	1470	-	.	alignment_id 1 ; Query AFUB_057420-T-p1 ; Align 2459311 1 264 ; Align 2458950 90 219 ; Align 2458665 163 192 ; Align 2458397 227 183
#AFUB_057500-T-p1	exonerate:protein2genome:local	similarity	1	217	1074	.	.	alignment_id 1 ; Target Chr5 ; Align 1 2470859 112 ; Align 113 2470476 38 ; Align 152 2470307 66
Chr5	exonerate:protein2genome:local	gene	2470109	2470858	1074	-	.	gene_id 1 ; Name=AFUB_057500-T-p1 ; gene_orientation + ; identity 100.00 ; similarity 100.00
Chr5	exonerate:protein2genome:local	cds	2470523	2470858	.	-	.
Chr5	exonerate:protein2genome:local	exon	2470523	2470858	.	-	.	insertions 0 ; deletions 0 ; identity 100.00 ; similarity 100.00
Chr5	exonerate:protein2genome:local	splice5	2470521	2470522	.	-	.	intron_id 1 ; splice_site "GT"
Chr5	exonerate:protein2genome:local	intron	2470476	2470522	.	-	.	intron_id 1
Chr5	exonerate:protein2genome:local	splice3	2470476	2470477	.	-	.	intron_id 0 ; splice_site "AG"
Chr5	exonerate:protein2genome:local	cds	2470361	2470475	.	-	.
Chr5	exonerate:protein2genome:local	exon	2470361	2470475	.	-	.	insertions 0 ; deletions 0 ; identity 100.00 ; similarity 100.00
Chr5	exonerate:protein2genome:local	splice5	2470359	2470360	.	-	.	intron_id 2 ; splice_site "GT"
Chr5	exonerate:protein2genome:local	intron	2470309	2470360	.	-	.	intron_id 2
Chr5	exonerate:protein2genome:local	splice3	2470309	2470310	.	-	.	intron_id 1 ; splice_site "AG"
Chr5	exonerate:protein2genome:local	cds	2470109	2470308	.	-	.
Chr5	exonerate:protein2genome:local	exon	2470109	2470308	.	-	.	insertions 0 ; deletions 0 ; identity 100.00 ; similarity 100.00
Chr5	exonerate:protein2genome:local	similarity	2470109	2470858	1074	-	.	alignment_id 1 ; Query AFUB_057500-T-p1 ; Align 2470859 1 336 ; Align 2470476 113 114 ; Align 2470307 152 198
#AFUB_058380-T-p1	exonerate:protein2genome:local	similarity	190	347	378	.	.	alignment_id 1 ; Target Chr4 ; Align 190 3526423 84 ; Align 274 3526681 74
Chr4	exonerate:protein2genome:local	gene	3526423	3526902	378	+	.	gene_id 1 ; Name=AFUB_058380-T-p1 ; gene_orientation . ; identity 45.57 ; similarity 63.92
Chr4	exonerate:protein2genome:local	cds	3526423	3526902	.	+	.
Chr4	exonerate:protein2genome:local	exon	3526423	3526902	.	+	.	insertions 6 ; deletions 0 ; identity 45.57 ; similarity 63.92
Chr4	exonerate:protein2genome:local	similarity	3526423	3526902	378	+	.	alignment_id 1 ; Query AFUB_058380-T-p1 ; Align 3526423 190 252 ; Align 3526681 274 222
#AFUB_058330-T-p1	exonerate:protein2genome:local	similarity	1	267	1353	.	.	alignment_id 1 ; Target Chr5 ; Align 1 2653891 187 ; Align 189 2654539 27 ; Align 217 2654684 51
Chr5	exonerate:protein2genome:local	gene	2653891	2654836	1353	+	.	gene_id 1 ; Name=AFUB_058330-T-p1 ; gene_orientation + ; identity 100.00 ; similarity 100.00
Chr5	exonerate:protein2genome:local	cds	2653891	2654452	.	+	.
Chr5	exonerate:protein2genome:local	exon	2653891	2654452	.	+	.	insertions 0 ; deletions 0 ; identity 100.00 ; similarity 100.00
Chr5	exonerate:protein2genome:local	splice5	2654453	2654454	.	+	.	intron_id 1 ; splice_site "GT"
Chr5	exonerate:protein2genome:local	intron	2654453	2654536	.	+	.	intron_id 1
Chr5	exonerate:protein2genome:local	splice3	2654535	2654536	.	+	.	intron_id 0 ; splice_site "AG"
Chr5	exonerate:protein2genome:local	cds	2654537	2654620	.	+	.
Chr5	exonerate:protein2genome:local	exon	2654537	2654620	.	+	.	insertions 0 ; deletions 0 ; identity 100.00 ; similarity 100.00
Chr5	exonerate:protein2genome:local	splice5	2654621	2654622	.	+	.	intron_id 2 ; splice_site "GT"
Chr5	exonerate:protein2genome:local	intron	2654621	2654681	.	+	.	intron_id 2
Chr5	exonerate:protein2genome:local	splice3	2654680	2654681	.	+	.	intron_id 1 ; splice_site "AG"
Chr5	exonerate:protein2genome:local	cds	2654682	2654836	.	+	.
Chr5	exonerate:protein2genome:local	exon	2654682	2654836	.	+	.	insertions 0 ; deletions 0 ; identity 100.00 ; similarity 100.00
Chr5	exonerate:protein2genome:local	similarity	2653891	2654836	1353	+	.	alignment_id 1 ; Query AFUB_058330-T-p1 ; Align 2653891 1 561 ; Align 2654539 189 81 ; Align 2654684 217 153
#AFUB_058340-T-p1	exonerate:protein2genome:local	similarity	1	203	1013	.	.	alignment_id 1 ; Target Chr5 ; Align 1 2656621 23 ; Align 25 2656322 157 ; Align 183 2655789 21
Chr5	exonerate:protein2genome:local	gene	2655726	2656620	1013	-	.	gene_id 1 ; Name=AFUB_058340-T-p1 ; gene_orientation + ; identity 100.00 ; similarity 100.00
Chr5	exonerate:protein2genome:local	cds	2656550	2656620	.	-	.
Chr5	exonerate:protein2genome:local	exon	2656550	2656620	.	-	.	insertions 0 ; deletions 0 ; identity 100.00 ; similarity 100.00
Chr5	exonerate:protein2genome:local	splice5	2656548	2656549	.	-	.	intron_id 1 ; splice_site "GT"
Chr5	exonerate:protein2genome:local	intron	2656323	2656549	.	-	.	intron_id 1
Chr5	exonerate:protein2genome:local	splice3	2656323	2656324	.	-	.	intron_id 0 ; splice_site "AG"
Chr5	exonerate:protein2genome:local	cds	2655850	2656322	.	-	.
Chr5	exonerate:protein2genome:local	exon	2655850	2656322	.	-	.	insertions 0 ; deletions 0 ; identity 100.00 ; similarity 100.00
Chr5	exonerate:protein2genome:local	splice5	2655848	2655849	.	-	.	intron_id 2 ; splice_site "GT"
Chr5	exonerate:protein2genome:local	intron	2655791	2655849	.	-	.	intron_id 2
Chr5	exonerate:protein2genome:local	splice3	2655791	2655792	.	-	.	intron_id 1 ; splice_site "AG"
Chr5	exonerate:protein2genome:local	cds	2655726	2655790	.	-	.
Chr5	exonerate:protein2genome:local	exon	2655726	2655790	.	-	.	insertions 0 ; deletions 0 ; identity 100.00 ; similarity 100.00
Chr5	exonerate:protein2genome:local	similarity	2655726	2656620	1013	-	.	alignment_id 1 ; Query AFUB_058340-T-p1 ; Align 2656621 1 69 ; Align 2656322 25 471 ; Align 2655789 183 63
#AFUB_058890-T-p1	exonerate:protein2genome:local	similarity	1	110	542	.	.	alignment_id 1 ; Target Chr5 ; Align 1 2816305 9 ; Align 11 2816196 100
Chr5	exonerate:protein2genome:local	gene	2815896	2816304	542	-	.	gene_id 1 ; Name=AFUB_058890-T-p1 ; gene_orientation + ; identity 100.00 ; similarity 100.00
Chr5	exonerate:protein2genome:local	cds	2816276	2816304	.	-	.
Chr5	exonerate:protein2genome:local	exon	2816276	2816304	.	-	.	insertions 0 ; deletions 0 ; identity 100.00 ; similarity 100.00
Chr5	exonerate:protein2genome:local	splice5	2816274	2816275	.	-	.	intron_id 1 ; splice_site "GT"
Chr5	exonerate:protein2genome:local	intron	2816197	2816275	.	-	.	intron_id 1
Chr5	exonerate:protein2genome:local	splice3	2816197	2816198	.	-	.	intron_id 0 ; splice_site "AG"
Chr5	exonerate:protein2genome:local	cds	2815896	2816196	.	-	.
Chr5	exonerate:protein2genome:local	exon	2815896	2816196	.	-	.	insertions 0 ; deletions 0 ; identity 100.00 ; similarity 100.00
Chr5	exonerate:protein2genome:local	similarity	2815896	2816304	542	-	.	alignment_id 1 ; Query AFUB_058890-T-p1 ; Align 2816305 1 27 ; Align 2816196 11 300
#AFUB_058670-T-p1	exonerate:protein2genome:local	similarity	1	241	1239	.	.	alignment_id 1 ; Target Chr5 ; Align 1 2755948 241
Chr5	exonerate:protein2genome:local	gene	2755225	2755947	1239	-	.	gene_id 1 ; Name=AFUB_058670-T-p1 ; gene_orientation . ; identity 100.00 ; similarity 100.00
Chr5	exonerate:protein2genome:local	cds	2755225	2755947	.	-	.
Chr5	exonerate:protein2genome:local	exon	2755225	2755947	.	-	.	insertions 0 ; deletions 0 ; identity 100.00 ; similarity 100.00
Chr5	exonerate:protein2genome:local	similarity	2755225	2755947	1239	-	.	alignment_id 1 ; Query AFUB_058670-T-p1 ; Align 2755948 1 723
#AFUB_058750-T-p1	exonerate:protein2genome:local	similarity	1	63	326	.	.	alignment_id 1 ; Target Chr5 ; Align 1 2770673 63
Chr5	exonerate:protein2genome:local	gene	2770484	2770672	326	-	.	gene_id 1 ; Name=AFUB_058750-T-p1 ; gene_orientation . ; identity 100.00 ; similarity 100.00
Chr5	exonerate:protein2genome:local	cds	2770484	2770672	.	-	.
Chr5	exonerate:protein2genome:local	exon	2770484	2770672	.	-	.	insertions 0 ; deletions 0 ; identity 100.00 ; similarity 100.00
Chr5	exonerate:protein2genome:local	similarity	2770484	2770672	326	-	.	alignment_id 1 ; Query AFUB_058750-T-p1 ; Align 2770673 1 189
#AFUB_059030-T-p1	exonerate:protein2genome:local	similarity	1	94	443	.	.	alignment_id 1 ; Target Chr5 ; Align 1 2856632 14 ; Align 16 2856760 4 ; Align 21 2856891 60 ; Align 82 2857156 13
Chr5	exonerate:protein2genome:local	gene	2856632	2857194	443	+	.	gene_id 1 ; Name=AFUB_059030-T-p1 ; gene_orientation + ; identity 100.00 ; similarity 100.00
Chr5	exonerate:protein2genome:local	cds	2856632	2856674	.	+	.
Chr5	exonerate:protein2genome:local	exon	2856632	2856674	.	+	.	insertions 0 ; deletions 0 ; identity 100.00 ; similarity 100.00
Chr5	exonerate:protein2genome:local	splice5	2856675	2856676	.	+	.	intron_id 1 ; splice_site "GT"
Chr5	exonerate:protein2genome:local	intron	2856675	2856757	.	+	.	intron_id 1
Chr5	exonerate:protein2genome:local	splice3	2856756	2856757	.	+	.	intron_id 0 ; splice_site "AG"
Chr5	exonerate:protein2genome:local	cds	2856758	2856773	.	+	.
Chr5	exonerate:protein2genome:local	exon	2856758	2856773	.	+	.	insertions 0 ; deletions 0 ; identity 100.00 ; similarity 100.00
Chr5	exonerate:protein2genome:local	splice5	2856774	2856775	.	+	.	intron_id 2 ; splice_site "GT"
Chr5	exonerate:protein2genome:local	intron	2856774	2856889	.	+	.	intron_id 2
Chr5	exonerate:protein2genome:local	splice3	2856888	2856889	.	+	.	intron_id 1 ; splice_site "AG"
Chr5	exonerate:protein2genome:local	cds	2856890	2857072	.	+	.
Chr5	exonerate:protein2genome:local	exon	2856890	2857072	.	+	.	insertions 0 ; deletions 0 ; identity 100.00 ; similarity 100.00
Chr5	exonerate:protein2genome:local	splice5	2857073	2857074	.	+	.	intron_id 3 ; splice_site "GT"
Chr5	exonerate:protein2genome:local	intron	2857073	2857154	.	+	.	intron_id 3
Chr5	exonerate:protein2genome:local	splice3	2857153	2857154	.	+	.	intron_id 2 ; splice_site "AG"
Chr5	exonerate:protein2genome:local	cds	2857155	2857194	.	+	.
Chr5	exonerate:protein2genome:local	exon	2857155	2857194	.	+	.	insertions 0 ; deletions 0 ; identity 100.00 ; similarity 100.00
Chr5	exonerate:protein2genome:local	similarity	2856632	2857194	443	+	.	alignment_id 1 ; Query AFUB_059030-T-p1 ; Align 2856632 1 42 ; Align 2856760 16 12 ; Align 2856891 21 180 ; Align 2857156 82 39
#AFUB_059330-T-p1	exonerate:protein2genome:local	similarity	1	341	1680	.	.	alignment_id 1 ; Target Chr5 ; Align 1 2939209 96 ; Align 98 2939562 244
Chr5	exonerate:protein2genome:local	gene	2939209	2940293	1680	+	.	gene_id 1 ; Name=AFUB_059330-T-p1 ; gene_orientation + ; identity 100.00 ; similarity 100.00
Chr5	exonerate:protein2genome:local	cds	2939209	2939497	.	+	.
Chr5	exonerate:protein2genome:local	exon	2939209	2939497	.	+	.	insertions 0 ; deletions 0 ; identity 100.00 ; similarity 100.00
Chr5	exonerate:protein2genome:local	splice5	2939498	2939499	.	+	.	intron_id 1 ; splice_site "GC"
Chr5	exonerate:protein2genome:local	intron	2939498	2939559	.	+	.	intron_id 1
Chr5	exonerate:protein2genome:local	splice3	2939558	2939559	.	+	.	intron_id 0 ; splice_site "AG"
Chr5	exonerate:protein2genome:local	cds	2939560	2940293	.	+	.
Chr5	exonerate:protein2genome:local	exon	2939560	2940293	.	+	.	insertions 0 ; deletions 0 ; identity 100.00 ; similarity 100.00
Chr5	exonerate:protein2genome:local	similarity	2939209	2940293	1680	+	.	alignment_id 1 ; Query AFUB_059330-T-p1 ; Align 2939209 1 288 ; Align 2939562 98 732
#AFUB_059560-T-p1	exonerate:protein2genome:local	similarity	1	137	685	.	.	alignment_id 1 ; Target Chr5 ; Align 1 3016095 103 ; Align 105 3016476 33
Chr5	exonerate:protein2genome:local	gene	3016095	3016574	685	+	.	gene_id 1 ; Name=AFUB_059560-T-p1 ; gene_orientation + ; identity 100.00 ; similarity 100.00
Chr5	exonerate:protein2genome:local	cds	3016095	3016405	.	+	.
Chr5	exonerate:protein2genome:local	exon	3016095	3016405	.	+	.	insertions 0 ; deletions 0 ; identity 100.00 ; similarity 100.00
Chr5	exonerate:protein2genome:local	splice5	3016406	3016407	.	+	.	intron_id 1 ; splice_site "GT"
Chr5	exonerate:protein2genome:local	intron	3016406	3016474	.	+	.	intron_id 1
Chr5	exonerate:protein2genome:local	splice3	3016473	3016474	.	+	.	intron_id 0 ; splice_site "AG"
Chr5	exonerate:protein2genome:local	cds	3016475	3016574	.	+	.
Chr5	exonerate:protein2genome:local	exon	3016475	3016574	.	+	.	insertions 0 ; deletions 0 ; identity 100.00 ; similarity 100.00
Chr5	exonerate:protein2genome:local	similarity	3016095	3016574	685	+	.	alignment_id 1 ; Query AFUB_059560-T-p1 ; Align 3016095 1 309 ; Align 3016476 105 99
#AFUB_059720-T-p1	exonerate:protein2genome:local	similarity	1	201	910	.	.	alignment_id 1 ; Target Chr5 ; Align 1 3055960 10 ; Align 11 3056069 18 ; Align 29 3056189 28 ; Align 57 3056342 60 ; Align 117 3056588 49 ; Align 167 3056837 35
Chr5	exonerate:protein2genome:local	gene	3055960	3056941	910	+	.	gene_id 1 ; Name=AFUB_059720-T-p1 ; gene_orientation + ; identity 100.00 ; similarity 100.00
Chr5	exonerate:protein2genome:local	cds	3055960	3055989	.	+	.
Chr5	exonerate:protein2genome:local	exon	3055960	3055989	.	+	.	insertions 0 ; deletions 0 ; identity 100.00 ; similarity 100.00
Chr5	exonerate:protein2genome:local	splice5	3055990	3055991	.	+	.	intron_id 1 ; splice_site "GT"
Chr5	exonerate:protein2genome:local	intron	3055990	3056068	.	+	.	intron_id 1
Chr5	exonerate:protein2genome:local	splice3	3056067	3056068	.	+	.	intron_id 0 ; splice_site "AG"
Chr5	exonerate:protein2genome:local	cds	3056069	3056122	.	+	.
Chr5	exonerate:protein2genome:local	exon	3056069	3056122	.	+	.	insertions 0 ; deletions 0 ; identity 100.00 ; similarity 100.00
Chr5	exonerate:protein2genome:local	splice5	3056123	3056124	.	+	.	intron_id 2 ; splice_site "GT"
Chr5	exonerate:protein2genome:local	intron	3056123	3056188	.	+	.	intron_id 2
Chr5	exonerate:protein2genome:local	splice3	3056187	3056188	.	+	.	intron_id 1 ; splice_site "AG"
Chr5	exonerate:protein2genome:local	cds	3056189	3056272	.	+	.
Chr5	exonerate:protein2genome:local	exon	3056189	3056272	.	+	.	insertions 0 ; deletions 0 ; identity 100.00 ; similarity 100.00
Chr5	exonerate:protein2genome:local	splice5	3056273	3056274	.	+	.	intron_id 3 ; splice_site "GT"
Chr5	exonerate:protein2genome:local	intron	3056273	3056341	.	+	.	intron_id 3
Chr5	exonerate:protein2genome:local	splice3	3056340	3056341	.	+	.	intron_id 2 ; splice_site "AG"
Chr5	exonerate:protein2genome:local	cds	3056342	3056521	.	+	.
Chr5	exonerate:protein2genome:local	exon	3056342	3056521	.	+	.	insertions 0 ; deletions 0 ; identity 100.00 ; similarity 100.00
Chr5	exonerate:protein2genome:local	splice5	3056522	3056523	.	+	.	intron_id 4 ; splice_site "GT"
Chr5	exonerate:protein2genome:local	intron	3056522	3056587	.	+	.	intron_id 4
Chr5	exonerate:protein2genome:local	splice3	3056586	3056587	.	+	.	intron_id 3 ; splice_site "AG"
Chr5	exonerate:protein2genome:local	cds	3056588	3056735	.	+	.
Chr5	exonerate:protein2genome:local	exon	3056588	3056735	.	+	.	insertions 0 ; deletions 0 ; identity 100.00 ; similarity 100.00
Chr5	exonerate:protein2genome:local	splice5	3056736	3056737	.	+	.	intron_id 5 ; splice_site "GT"
Chr5	exonerate:protein2genome:local	intron	3056736	3056834	.	+	.	intron_id 5
Chr5	exonerate:protein2genome:local	splice3	3056833	3056834	.	+	.	intron_id 4 ; splice_site "AG"
Chr5	exonerate:protein2genome:local	cds	3056835	3056941	.	+	.
Chr5	exonerate:protein2genome:local	exon	3056835	3056941	.	+	.	insertions 0 ; deletions 0 ; identity 100.00 ; similarity 100.00
Chr5	exonerate:protein2genome:local	similarity	3055960	3056941	910	+	.	alignment_id 1 ; Query AFUB_059720-T-p1 ; Align 3055960 1 30 ; Align 3056069 11 54 ; Align 3056189 29 84 ; Align 3056342 57 180 ; Align 3056588 117 147 ; Align 3056837 167 105
#AFUB_059770-T-p1	exonerate:protein2genome:local	similarity	1	247	1204	.	.	alignment_id 1 ; Target Chr5 ; Align 1 3070762 95 ; Align 96 3071263 86 ; Align 183 3071581 42 ; Align 226 3071771 22
Chr5	exonerate:protein2genome:local	gene	3070762	3071836	1204	+	.	gene_id 1 ; Name=AFUB_059770-T-p1 ; gene_orientation + ; identity 100.00 ; similarity 100.00
Chr5	exonerate:protein2genome:local	cds	3070762	3071046	.	+	.
Chr5	exonerate:protein2genome:local	exon	3070762	3071046	.	+	.	insertions 0 ; deletions 0 ; identity 100.00 ; similarity 100.00
Chr5	exonerate:protein2genome:local	splice5	3071047	3071048	.	+	.	intron_id 1 ; splice_site "GT"
Chr5	exonerate:protein2genome:local	intron	3071047	3071262	.	+	.	intron_id 1
Chr5	exonerate:protein2genome:local	splice3	3071261	3071262	.	+	.	intron_id 0 ; splice_site "AG"
Chr5	exonerate:protein2genome:local	cds	3071263	3071521	.	+	.
Chr5	exonerate:protein2genome:local	exon	3071263	3071521	.	+	.	insertions 0 ; deletions 0 ; identity 100.00 ; similarity 100.00
Chr5	exonerate:protein2genome:local	splice5	3071522	3071523	.	+	.	intron_id 2 ; splice_site "GT"
Chr5	exonerate:protein2genome:local	intron	3071522	3071578	.	+	.	intron_id 2
Chr5	exonerate:protein2genome:local	splice3	3071577	3071578	.	+	.	intron_id 1 ; splice_site "AG"
Chr5	exonerate:protein2genome:local	cds	3071579	3071707	.	+	.
Chr5	exonerate:protein2genome:local	exon	3071579	3071707	.	+	.	insertions 0 ; deletions 0 ; identity 100.00 ; similarity 100.00
Chr5	exonerate:protein2genome:local	splice5	3071708	3071709	.	+	.	intron_id 3 ; splice_site "GT"
Chr5	exonerate:protein2genome:local	intron	3071708	3071768	.	+	.	intron_id 3
Chr5	exonerate:protein2genome:local	splice3	3071767	3071768	.	+	.	intron_id 2 ; splice_site "AG"
Chr5	exonerate:protein2genome:local	cds	3071769	3071836	.	+	.
Chr5	exonerate:protein2genome:local	exon	3071769	3071836	.	+	.	insertions 0 ; deletions 0 ; identity 100.00 ; similarity 100.00
Chr5	exonerate:protein2genome:local	similarity	3070762	3071836	1204	+	.	alignment_id 1 ; Query AFUB_059770-T-p1 ; Align 3070762 1 285 ; Align 3071263 96 258 ; Align 3071581 183 126 ; Align 3071771 226 66
#AFUB_059480-T-p1	exonerate:protein2genome:local	similarity	6	180	741	.	.	alignment_id 1 ; Target Chr5 ; Align 6 2997142 40 ; Align 47 2997393 106 ; Align 154 2997796 9 ; Align 164 2997946 17
Chr5	exonerate:protein2genome:local	gene	2997142	2997996	741	+	.	gene_id 1 ; Name=AFUB_059480-T-p1 ; gene_orientation + ; identity 97.67 ; similarity 98.26
Chr5	exonerate:protein2genome:local	cds	2997142	2997263	.	+	.
Chr5	exonerate:protein2genome:local	exon	2997142	2997263	.	+	.	insertions 0 ; deletions 0 ; identity 95.00 ; similarity 95.00
Chr5	exonerate:protein2genome:local	splice5	2997264	2997265	.	+	.	intron_id 1 ; splice_site "CT"
Chr5	exonerate:protein2genome:local	intron	2997264	2997391	.	+	.	intron_id 1
Chr5	exonerate:protein2genome:local	splice3	2997390	2997391	.	+	.	intron_id 0 ; splice_site "AT"
Chr5	exonerate:protein2genome:local	cds	2997392	2997711	.	+	.
Chr5	exonerate:protein2genome:local	exon	2997392	2997711	.	+	.	insertions 0 ; deletions 0 ; identity 100.00 ; similarity 100.00
Chr5	exonerate:protein2genome:local	splice5	2997712	2997713	.	+	.	intron_id 2 ; splice_site "GT"
Chr5	exonerate:protein2genome:local	intron	2997712	2997793	.	+	.	intron_id 2
Chr5	exonerate:protein2genome:local	splice3	2997792	2997793	.	+	.	intron_id 1 ; splice_site "AG"
Chr5	exonerate:protein2genome:local	cds	2997794	2997823	.	+	.
Chr5	exonerate:protein2genome:local	exon	2997794	2997823	.	+	.	insertions 0 ; deletions 0 ; identity 100.00 ; similarity 100.00
Chr5	exonerate:protein2genome:local	splice5	2997824	2997825	.	+	.	intron_id 3 ; splice_site "GT"
Chr5	exonerate:protein2genome:local	intron	2997824	2997943	.	+	.	intron_id 3
Chr5	exonerate:protein2genome:local	splice3	2997942	2997943	.	+	.	intron_id 2 ; splice_site "AG"
Chr5	exonerate:protein2genome:local	cds	2997944	2997996	.	+	.
Chr5	exonerate:protein2genome:local	exon	2997944	2997996	.	+	.	insertions 0 ; deletions 0 ; identity 88.24 ; similarity 94.12
Chr5	exonerate:protein2genome:local	similarity	2997142	2997996	741	+	.	alignment_id 1 ; Query AFUB_059480-T-p1 ; Align 2997142 6 120 ; Align 2997393 47 318 ; Align 2997796 154 27 ; Align 2997946 164 51
#AFUB_059940-T-p1	exonerate:protein2genome:local	similarity	1	187	892	.	.	alignment_id 1 ; Target Chr5 ; Align 1 3110584 134 ; Align 136 3111066 33 ; Align 169 3111232 19
Chr5	exonerate:protein2genome:local	gene	3110584	3111288	892	+	.	gene_id 1 ; Name=AFUB_059940-T-p1 ; gene_orientation + ; identity 100.00 ; similarity 100.00
Chr5	exonerate:protein2genome:local	cds	3110584	3110987	.	+	.
Chr5	exonerate:protein2genome:local	exon	3110584	3110987	.	+	.	insertions 0 ; deletions 0 ; identity 100.00 ; similarity 100.00
Chr5	exonerate:protein2genome:local	splice5	3110988	3110989	.	+	.	intron_id 1 ; splice_site "GT"
Chr5	exonerate:protein2genome:local	intron	3110988	3111064	.	+	.	intron_id 1
Chr5	exonerate:protein2genome:local	splice3	3111063	3111064	.	+	.	intron_id 0 ; splice_site "AG"
Chr5	exonerate:protein2genome:local	cds	3111065	3111164	.	+	.
Chr5	exonerate:protein2genome:local	exon	3111065	3111164	.	+	.	insertions 0 ; deletions 0 ; identity 100.00 ; similarity 100.00
Chr5	exonerate:protein2genome:local	splice5	3111165	3111166	.	+	.	intron_id 2 ; splice_site "GT"
Chr5	exonerate:protein2genome:local	intron	3111165	3111231	.	+	.	intron_id 2
Chr5	exonerate:protein2genome:local	splice3	3111230	3111231	.	+	.	intron_id 1 ; splice_site "AG"
Chr5	exonerate:protein2genome:local	cds	3111232	3111288	.	+	.
Chr5	exonerate:protein2genome:local	exon	3111232	3111288	.	+	.	insertions 0 ; deletions 0 ; identity 100.00 ; similarity 100.00
Chr5	exonerate:protein2genome:local	similarity	3110584	3111288	892	+	.	alignment_id 1 ; Query AFUB_059940-T-p1 ; Align 3110584 1 402 ; Align 3111066 136 99 ; Align 3111232 169 57
#AFUB_059850-T-p1	exonerate:protein2genome:local	similarity	1	71	382	.	.	alignment_id 1 ; Target Chr5 ; Align 1 3086826 71
Chr5	exonerate:protein2genome:local	gene	3086613	3086825	382	-	.	gene_id 1 ; Name=AFUB_059850-T-p1 ; gene_orientation . ; identity 100.00 ; similarity 100.00
Chr5	exonerate:protein2genome:local	cds	3086613	3086825	.	-	.
Chr5	exonerate:protein2genome:local	exon	3086613	3086825	.	-	.	insertions 0 ; deletions 0 ; identity 100.00 ; similarity 100.00
Chr5	exonerate:protein2genome:local	similarity	3086613	3086825	382	-	.	alignment_id 1 ; Query AFUB_059850-T-p1 ; Align 3086826 1 213
#AFUB_060360-T-p1	exonerate:protein2genome:local	similarity	1	99	503	.	.	alignment_id 1 ; Target Chr5 ; Align 1 3216258 99
Chr5	exonerate:protein2genome:local	gene	3216258	3216554	503	+	.	gene_id 1 ; Name=AFUB_060360-T-p1 ; gene_orientation . ; identity 100.00 ; similarity 100.00
Chr5	exonerate:protein2genome:local	cds	3216258	3216554	.	+	.
Chr5	exonerate:protein2genome:local	exon	3216258	3216554	.	+	.	insertions 0 ; deletions 0 ; identity 100.00 ; similarity 100.00
Chr5	exonerate:protein2genome:local	similarity	3216258	3216554	503	+	.	alignment_id 1 ; Query AFUB_060360-T-p1 ; Align 3216258 1 297
#AFUB_060610-T-p1	exonerate:protein2genome:local	similarity	1	122	607	.	.	alignment_id 1 ; Target Chr5 ; Align 1 3301265 80 ; Align 81 3301563 18 ; Align 100 3301700 23
Chr5	exonerate:protein2genome:local	gene	3301265	3301768	607	+	.	gene_id 1 ; Name=AFUB_060610-T-p1 ; gene_orientation + ; identity 100.00 ; similarity 100.00
Chr5	exonerate:protein2genome:local	cds	3301265	3301504	.	+	.
Chr5	exonerate:protein2genome:local	exon	3301265	3301504	.	+	.	insertions 0 ; deletions 0 ; identity 100.00 ; similarity 100.00
Chr5	exonerate:protein2genome:local	splice5	3301505	3301506	.	+	.	intron_id 1 ; splice_site "GT"
Chr5	exonerate:protein2genome:local	intron	3301505	3301562	.	+	.	intron_id 1
Chr5	exonerate:protein2genome:local	splice3	3301561	3301562	.	+	.	intron_id 0 ; splice_site "AG"
Chr5	exonerate:protein2genome:local	cds	3301563	3301617	.	+	.
Chr5	exonerate:protein2genome:local	exon	3301563	3301617	.	+	.	insertions 0 ; deletions 0 ; identity 100.00 ; similarity 100.00
Chr5	exonerate:protein2genome:local	splice5	3301618	3301619	.	+	.	intron_id 2 ; splice_site "GT"
Chr5	exonerate:protein2genome:local	intron	3301618	3301697	.	+	.	intron_id 2
Chr5	exonerate:protein2genome:local	splice3	3301696	3301697	.	+	.	intron_id 1 ; splice_site "AG"
Chr5	exonerate:protein2genome:local	cds	3301698	3301768	.	+	.
Chr5	exonerate:protein2genome:local	exon	3301698	3301768	.	+	.	insertions 0 ; deletions 0 ; identity 100.00 ; similarity 100.00
Chr5	exonerate:protein2genome:local	similarity	3301265	3301768	607	+	.	alignment_id 1 ; Query AFUB_060610-T-p1 ; Align 3301265 1 240 ; Align 3301563 81 54 ; Align 3301700 100 69
#AFUB_060430-T-p1	exonerate:protein2genome:local	similarity	1	429	2183	.	.	alignment_id 1 ; Target Chr5 ; Align 1 3267752 26 ; Align 27 3267605 44 ; Align 71 3267412 16 ; Align 87 3267301 99 ; Align 187 3266947 243
Chr5	exonerate:protein2genome:local	gene	3266218	3267751	2183	-	.	gene_id 1 ; Name=AFUB_060430-T-p1 ; gene_orientation + ; identity 100.00 ; similarity 100.00
Chr5	exonerate:protein2genome:local	cds	3267674	3267751	.	-	.
Chr5	exonerate:protein2genome:local	exon	3267674	3267751	.	-	.	insertions 0 ; deletions 0 ; identity 100.00 ; similarity 100.00
Chr5	exonerate:protein2genome:local	splice5	3267672	3267673	.	-	.	intron_id 1 ; splice_site "GT"
Chr5	exonerate:protein2genome:local	intron	3267605	3267673	.	-	.	intron_id 1
Chr5	exonerate:protein2genome:local	splice3	3267605	3267606	.	-	.	intron_id 0 ; splice_site "AG"
Chr5	exonerate:protein2genome:local	cds	3267473	3267604	.	-	.
Chr5	exonerate:protein2genome:local	exon	3267473	3267604	.	-	.	insertions 0 ; deletions 0 ; identity 100.00 ; similarity 100.00
Chr5	exonerate:protein2genome:local	splice5	3267471	3267472	.	-	.	intron_id 2 ; splice_site "GT"
Chr5	exonerate:protein2genome:local	intron	3267412	3267472	.	-	.	intron_id 2
Chr5	exonerate:protein2genome:local	splice3	3267412	3267413	.	-	.	intron_id 1 ; splice_site "AG"
Chr5	exonerate:protein2genome:local	cds	3267364	3267411	.	-	.
Chr5	exonerate:protein2genome:local	exon	3267364	3267411	.	-	.	insertions 0 ; deletions 0 ; identity 100.00 ; similarity 100.00
Chr5	exonerate:protein2genome:local	splice5	3267362	3267363	.	-	.	intron_id 3 ; splice_site "GT"
Chr5	exonerate:protein2genome:local	intron	3267301	3267363	.	-	.	intron_id 3
Chr5	exonerate:protein2genome:local	splice3	3267301	3267302	.	-	.	intron_id 2 ; splice_site "AG"
Chr5	exonerate:protein2genome:local	cds	3267003	3267300	.	-	.
Chr5	exonerate:protein2genome:local	exon	3267003	3267300	.	-	.	insertions 0 ; deletions 0 ; identity 100.00 ; similarity 100.00
Chr5	exonerate:protein2genome:local	splice5	3267001	3267002	.	-	.	intron_id 4 ; splice_site "GT"
Chr5	exonerate:protein2genome:local	intron	3266949	3267002	.	-	.	intron_id 4
Chr5	exonerate:protein2genome:local	splice3	3266949	3266950	.	-	.	intron_id 3 ; splice_site "AG"
Chr5	exonerate:protein2genome:local	cds	3266218	3266948	.	-	.
Chr5	exonerate:protein2genome:local	exon	3266218	3266948	.	-	.	insertions 0 ; deletions 0 ; identity 100.00 ; similarity 100.00
Chr5	exonerate:protein2genome:local	similarity	3266218	3267751	2183	-	.	alignment_id 1 ; Query AFUB_060430-T-p1 ; Align 3267752 1 78 ; Align 3267605 27 132 ; Align 3267412 71 48 ; Align 3267301 87 297 ; Align 3266947 187 729
#AFUB_060520-T-p1	exonerate:protein2genome:local	similarity	1	396	2020	.	.	alignment_id 1 ; Target Chr5 ; Align 1 3283939 67 ; Align 69 3283680 161 ; Align 231 3283134 166
Chr5	exonerate:protein2genome:local	gene	3282636	3283938	2020	-	.	gene_id 1 ; Name=AFUB_060520-T-p1 ; gene_orientation + ; identity 100.00 ; similarity 100.00
Chr5	exonerate:protein2genome:local	cds	3283736	3283938	.	-	.
Chr5	exonerate:protein2genome:local	exon	3283736	3283938	.	-	.	insertions 0 ; deletions 0 ; identity 100.00 ; similarity 100.00
Chr5	exonerate:protein2genome:local	splice5	3283734	3283735	.	-	.	intron_id 1 ; splice_site "GT"
Chr5	exonerate:protein2genome:local	intron	3283681	3283735	.	-	.	intron_id 1
Chr5	exonerate:protein2genome:local	splice3	3283681	3283682	.	-	.	intron_id 0 ; splice_site "AG"
Chr5	exonerate:protein2genome:local	cds	3283195	3283680	.	-	.
Chr5	exonerate:protein2genome:local	exon	3283195	3283680	.	-	.	insertions 0 ; deletions 0 ; identity 100.00 ; similarity 100.00
Chr5	exonerate:protein2genome:local	splice5	3283193	3283194	.	-	.	intron_id 2 ; splice_site "GT"
Chr5	exonerate:protein2genome:local	intron	3283135	3283194	.	-	.	intron_id 2
Chr5	exonerate:protein2genome:local	splice3	3283135	3283136	.	-	.	intron_id 1 ; splice_site "AG"
Chr5	exonerate:protein2genome:local	cds	3282636	3283134	.	-	.
Chr5	exonerate:protein2genome:local	exon	3282636	3283134	.	-	.	insertions 0 ; deletions 0 ; identity 100.00 ; similarity 100.00
Chr5	exonerate:protein2genome:local	similarity	3282636	3283938	2020	-	.	alignment_id 1 ; Query AFUB_060520-T-p1 ; Align 3283939 1 201 ; Align 3283680 69 483 ; Align 3283134 231 498
#AFUB_061270-T-p1	exonerate:protein2genome:local	similarity	1	292	1513	.	.	alignment_id 1 ; Target Chr5 ; Align 1 3483510 170 ; Align 172 3484080 121
Chr5	exonerate:protein2genome:local	gene	3483510	3484442	1513	+	.	gene_id 1 ; Name=AFUB_061270-T-p1 ; gene_orientation + ; identity 100.00 ; similarity 100.00
Chr5	exonerate:protein2genome:local	cds	3483510	3484021	.	+	.
Chr5	exonerate:protein2genome:local	exon	3483510	3484021	.	+	.	insertions 0 ; deletions 0 ; identity 100.00 ; similarity 100.00
Chr5	exonerate:protein2genome:local	splice5	3484022	3484023	.	+	.	intron_id 1 ; splice_site "GT"
Chr5	exonerate:protein2genome:local	intron	3484022	3484078	.	+	.	intron_id 1
Chr5	exonerate:protein2genome:local	splice3	3484077	3484078	.	+	.	intron_id 0 ; splice_site "AG"
Chr5	exonerate:protein2genome:local	cds	3484079	3484442	.	+	.
Chr5	exonerate:protein2genome:local	exon	3484079	3484442	.	+	.	insertions 0 ; deletions 0 ; identity 100.00 ; similarity 100.00
Chr5	exonerate:protein2genome:local	similarity	3483510	3484442	1513	+	.	alignment_id 1 ; Query AFUB_061270-T-p1 ; Align 3483510 1 510 ; Align 3484080 172 363
#AFUB_060820-T-p1	exonerate:protein2genome:local	similarity	1	237	1236	.	.	alignment_id 1 ; Target Chr5 ; Align 1 3359957 237
Chr5	exonerate:protein2genome:local	gene	3359957	3360667	1236	+	.	gene_id 1 ; Name=AFUB_060820-T-p1 ; gene_orientation . ; identity 100.00 ; similarity 100.00
Chr5	exonerate:protein2genome:local	cds	3359957	3360667	.	+	.
Chr5	exonerate:protein2genome:local	exon	3359957	3360667	.	+	.	insertions 0 ; deletions 0 ; identity 100.00 ; similarity 100.00
Chr5	exonerate:protein2genome:local	similarity	3359957	3360667	1236	+	.	alignment_id 1 ; Query AFUB_060820-T-p1 ; Align 3359957 1 711
#AFUB_061190-T-p1	exonerate:protein2genome:local	similarity	1	137	690	.	.	alignment_id 1 ; Target Chr5 ; Align 1 3461779 13 ; Align 14 3461886 27 ; Align 42 3462038 96
Chr5	exonerate:protein2genome:local	gene	3461779	3462325	690	+	.	gene_id 1 ; Name=AFUB_061190-T-p1 ; gene_orientation + ; identity 100.00 ; similarity 100.00
Chr5	exonerate:protein2genome:local	cds	3461779	3461817	.	+	.
Chr5	exonerate:protein2genome:local	exon	3461779	3461817	.	+	.	insertions 0 ; deletions 0 ; identity 100.00 ; similarity 100.00
Chr5	exonerate:protein2genome:local	splice5	3461818	3461819	.	+	.	intron_id 1 ; splice_site "GT"
Chr5	exonerate:protein2genome:local	intron	3461818	3461885	.	+	.	intron_id 1
Chr5	exonerate:protein2genome:local	splice3	3461884	3461885	.	+	.	intron_id 0 ; splice_site "AG"
Chr5	exonerate:protein2genome:local	cds	3461886	3461968	.	+	.
Chr5	exonerate:protein2genome:local	exon	3461886	3461968	.	+	.	insertions 0 ; deletions 0 ; identity 100.00 ; similarity 100.00
Chr5	exonerate:protein2genome:local	splice5	3461969	3461970	.	+	.	intron_id 2 ; splice_site "GT"
Chr5	exonerate:protein2genome:local	intron	3461969	3462036	.	+	.	intron_id 2
Chr5	exonerate:protein2genome:local	splice3	3462035	3462036	.	+	.	intron_id 1 ; splice_site "AG"
Chr5	exonerate:protein2genome:local	cds	3462037	3462325	.	+	.
Chr5	exonerate:protein2genome:local	exon	3462037	3462325	.	+	.	insertions 0 ; deletions 0 ; identity 100.00 ; similarity 100.00
Chr5	exonerate:protein2genome:local	similarity	3461779	3462325	690	+	.	alignment_id 1 ; Query AFUB_061190-T-p1 ; Align 3461779 1 39 ; Align 3461886 14 81 ; Align 3462038 42 288
#AFUB_060810-T-p1	exonerate:protein2genome:local	similarity	1	128	615	.	.	alignment_id 1 ; Target Chr5 ; Align 1 3359300 58 ; Align 60 3359060 36 ; Align 96 3358901 33
Chr5	exonerate:protein2genome:local	gene	3358802	3359299	615	-	.	gene_id 1 ; Name=AFUB_060810-T-p1 ; gene_orientation + ; identity 100.00 ; similarity 100.00
Chr5	exonerate:protein2genome:local	cds	3359125	3359299	.	-	.
Chr5	exonerate:protein2genome:local	exon	3359125	3359299	.	-	.	insertions 0 ; deletions 0 ; identity 100.00 ; similarity 100.00
Chr5	exonerate:protein2genome:local	splice5	3359123	3359124	.	-	.	intron_id 1 ; splice_site "GT"
Chr5	exonerate:protein2genome:local	intron	3359062	3359124	.	-	.	intron_id 1
Chr5	exonerate:protein2genome:local	splice3	3359062	3359063	.	-	.	intron_id 0 ; splice_site "AG"
Chr5	exonerate:protein2genome:local	cds	3358952	3359061	.	-	.
Chr5	exonerate:protein2genome:local	exon	3358952	3359061	.	-	.	insertions 0 ; deletions 0 ; identity 100.00 ; similarity 100.00
Chr5	exonerate:protein2genome:local	splice5	3358950	3358951	.	-	.	intron_id 2 ; splice_site "GT"
Chr5	exonerate:protein2genome:local	intron	3358901	3358951	.	-	.	intron_id 2
Chr5	exonerate:protein2genome:local	splice3	3358901	3358902	.	-	.	intron_id 1 ; splice_site "AG"
Chr5	exonerate:protein2genome:local	cds	3358802	3358900	.	-	.
Chr5	exonerate:protein2genome:local	exon	3358802	3358900	.	-	.	insertions 0 ; deletions 0 ; identity 100.00 ; similarity 100.00
Chr5	exonerate:protein2genome:local	similarity	3358802	3359299	615	-	.	alignment_id 1 ; Query AFUB_060810-T-p1 ; Align 3359300 1 174 ; Align 3359060 60 108 ; Align 3358901 96 99
#AFUB_061410-T-p1	exonerate:protein2genome:local	similarity	1	126	670	.	.	alignment_id 1 ; Target Chr5 ; Align 1 3515300 126
Chr5	exonerate:protein2genome:local	gene	3515300	3515677	670	+	.	gene_id 1 ; Name=AFUB_061410-T-p1 ; gene_orientation . ; identity 100.00 ; similarity 100.00
Chr5	exonerate:protein2genome:local	cds	3515300	3515677	.	+	.
Chr5	exonerate:protein2genome:local	exon	3515300	3515677	.	+	.	insertions 0 ; deletions 0 ; identity 100.00 ; similarity 100.00
Chr5	exonerate:protein2genome:local	similarity	3515300	3515677	670	+	.	alignment_id 1 ; Query AFUB_061410-T-p1 ; Align 3515300 1 378
#AFUB_062120-T-p1	exonerate:protein2genome:local	similarity	1	64	354	.	.	alignment_id 1 ; Target Chr5 ; Align 1 3668484 64
Chr5	exonerate:protein2genome:local	gene	3668484	3668675	354	+	.	gene_id 1 ; Name=AFUB_062120-T-p1 ; gene_orientation . ; identity 100.00 ; similarity 100.00
Chr5	exonerate:protein2genome:local	cds	3668484	3668675	.	+	.
Chr5	exonerate:protein2genome:local	exon	3668484	3668675	.	+	.	insertions 0 ; deletions 0 ; identity 100.00 ; similarity 100.00
Chr5	exonerate:protein2genome:local	similarity	3668484	3668675	354	+	.	alignment_id 1 ; Query AFUB_062120-T-p1 ; Align 3668484 1 192
#AFUB_061420-T-p1	exonerate:protein2genome:local	similarity	1	213	1048	.	.	alignment_id 1 ; Target Chr5 ; Align 1 3518792 49 ; Align 50 3518996 85 ; Align 136 3519493 78
Chr5	exonerate:protein2genome:local	gene	3518792	3519726	1048	+	.	gene_id 1 ; Name=AFUB_061420-T-p1 ; gene_orientation + ; identity 100.00 ; similarity 100.00
Chr5	exonerate:protein2genome:local	cds	3518792	3518938	.	+	.
Chr5	exonerate:protein2genome:local	exon	3518792	3518938	.	+	.	insertions 0 ; deletions 0 ; identity 100.00 ; similarity 100.00
Chr5	exonerate:protein2genome:local	splice5	3518939	3518940	.	+	.	intron_id 1 ; splice_site "GT"
Chr5	exonerate:protein2genome:local	intron	3518939	3518995	.	+	.	intron_id 1
Chr5	exonerate:protein2genome:local	splice3	3518994	3518995	.	+	.	intron_id 0 ; splice_site "AG"
Chr5	exonerate:protein2genome:local	cds	3518996	3519252	.	+	.
Chr5	exonerate:protein2genome:local	exon	3518996	3519252	.	+	.	insertions 0 ; deletions 0 ; identity 100.00 ; similarity 100.00
Chr5	exonerate:protein2genome:local	splice5	3519253	3519254	.	+	.	intron_id 2 ; splice_site "GT"
Chr5	exonerate:protein2genome:local	intron	3519253	3519491	.	+	.	intron_id 2
Chr5	exonerate:protein2genome:local	splice3	3519490	3519491	.	+	.	intron_id 1 ; splice_site "AG"
Chr5	exonerate:protein2genome:local	cds	3519492	3519726	.	+	.
Chr5	exonerate:protein2genome:local	exon	3519492	3519726	.	+	.	insertions 0 ; deletions 0 ; identity 100.00 ; similarity 100.00
Chr5	exonerate:protein2genome:local	similarity	3518792	3519726	1048	+	.	alignment_id 1 ; Query AFUB_061420-T-p1 ; Align 3518792 1 147 ; Align 3518996 50 255 ; Align 3519493 136 234
#AFUB_061800-T-p1	exonerate:protein2genome:local	similarity	1	122	639	.	.	alignment_id 1 ; Target Chr5 ; Align 1 3605114 122
Chr5	exonerate:protein2genome:local	gene	3604748	3605113	639	-	.	gene_id 1 ; Name=AFUB_061800-T-p1 ; gene_orientation . ; identity 100.00 ; similarity 100.00
Chr5	exonerate:protein2genome:local	cds	3604748	3605113	.	-	.
Chr5	exonerate:protein2genome:local	exon	3604748	3605113	.	-	.	insertions 0 ; deletions 0 ; identity 100.00 ; similarity 100.00
Chr5	exonerate:protein2genome:local	similarity	3604748	3605113	639	-	.	alignment_id 1 ; Query AFUB_061800-T-p1 ; Align 3605114 1 366
#AFUB_062160-T-p1	exonerate:protein2genome:local	similarity	1	108	563	.	.	alignment_id 1 ; Target Chr5 ; Align 1 3679534 25 ; Align 27 3679352 82
Chr5	exonerate:protein2genome:local	gene	3679106	3679533	563	-	.	gene_id 1 ; Name=AFUB_062160-T-p1 ; gene_orientation + ; identity 100.00 ; similarity 100.00
Chr5	exonerate:protein2genome:local	cds	3679457	3679533	.	-	.
Chr5	exonerate:protein2genome:local	exon	3679457	3679533	.	-	.	insertions 0 ; deletions 0 ; identity 100.00 ; similarity 100.00
Chr5	exonerate:protein2genome:local	splice5	3679455	3679456	.	-	.	intron_id 1 ; splice_site "GT"
Chr5	exonerate:protein2genome:local	intron	3679353	3679456	.	-	.	intron_id 1
Chr5	exonerate:protein2genome:local	splice3	3679353	3679354	.	-	.	intron_id 0 ; splice_site "AG"
Chr5	exonerate:protein2genome:local	cds	3679106	3679352	.	-	.
Chr5	exonerate:protein2genome:local	exon	3679106	3679352	.	-	.	insertions 0 ; deletions 0 ; identity 100.00 ; similarity 100.00
Chr5	exonerate:protein2genome:local	similarity	3679106	3679533	563	-	.	alignment_id 1 ; Query AFUB_062160-T-p1 ; Align 3679534 1 75 ; Align 3679352 27 246
#AFUB_061580-T-p1	exonerate:protein2genome:local	similarity	1	167	866	.	.	alignment_id 1 ; Target Chr5 ; Align 1 3553179 30 ; Align 32 3553030 71 ; Align 103 3552760 65
Chr5	exonerate:protein2genome:local	gene	3552565	3553178	866	-	.	gene_id 1 ; Name=AFUB_061580-T-p1 ; gene_orientation + ; identity 100.00 ; similarity 100.00
Chr5	exonerate:protein2genome:local	cds	3553088	3553178	.	-	.
Chr5	exonerate:protein2genome:local	exon	3553088	3553178	.	-	.	insertions 0 ; deletions 0 ; identity 100.00 ; similarity 100.00
Chr5	exonerate:protein2genome:local	splice5	3553086	3553087	.	-	.	intron_id 1 ; splice_site "GT"
Chr5	exonerate:protein2genome:local	intron	3553032	3553087	.	-	.	intron_id 1
Chr5	exonerate:protein2genome:local	splice3	3553032	3553033	.	-	.	intron_id 0 ; splice_site "AG"
Chr5	exonerate:protein2genome:local	cds	3552817	3553031	.	-	.
Chr5	exonerate:protein2genome:local	exon	3552817	3553031	.	-	.	insertions 0 ; deletions 0 ; identity 100.00 ; similarity 100.00
Chr5	exonerate:protein2genome:local	splice5	3552815	3552816	.	-	.	intron_id 2 ; splice_site "GT"
Chr5	exonerate:protein2genome:local	intron	3552760	3552816	.	-	.	intron_id 2
Chr5	exonerate:protein2genome:local	splice3	3552760	3552761	.	-	.	intron_id 1 ; splice_site "AG"
Chr5	exonerate:protein2genome:local	cds	3552565	3552759	.	-	.
Chr5	exonerate:protein2genome:local	exon	3552565	3552759	.	-	.	insertions 0 ; deletions 0 ; identity 100.00 ; similarity 100.00
Chr5	exonerate:protein2genome:local	similarity	3552565	3553178	866	-	.	alignment_id 1 ; Query AFUB_061580-T-p1 ; Align 3553179 1 90 ; Align 3553030 32 213 ; Align 3552760 103 195
#AFUB_061920-T-p1	exonerate:protein2genome:local	similarity	1	204	1021	.	.	alignment_id 1 ; Target Chr5 ; Align 1 3624764 11 ; Align 12 3624523 72 ; Align 85 3624250 120
Chr5	exonerate:protein2genome:local	gene	3623890	3624763	1021	-	.	gene_id 1 ; Name=AFUB_061920-T-p1 ; gene_orientation + ; identity 100.00 ; similarity 100.00
Chr5	exonerate:protein2genome:local	cds	3624731	3624763	.	-	.
Chr5	exonerate:protein2genome:local	exon	3624731	3624763	.	-	.	insertions 0 ; deletions 0 ; identity 100.00 ; similarity 100.00
Chr5	exonerate:protein2genome:local	splice5	3624729	3624730	.	-	.	intron_id 1 ; splice_site "GT"
Chr5	exonerate:protein2genome:local	intron	3624523	3624730	.	-	.	intron_id 1
Chr5	exonerate:protein2genome:local	splice3	3624523	3624524	.	-	.	intron_id 0 ; splice_site "AG"
Chr5	exonerate:protein2genome:local	cds	3624305	3624522	.	-	.
Chr5	exonerate:protein2genome:local	exon	3624305	3624522	.	-	.	insertions 0 ; deletions 0 ; identity 100.00 ; similarity 100.00
Chr5	exonerate:protein2genome:local	splice5	3624303	3624304	.	-	.	intron_id 2 ; splice_site "GT"
Chr5	exonerate:protein2genome:local	intron	3624251	3624304	.	-	.	intron_id 2
Chr5	exonerate:protein2genome:local	splice3	3624251	3624252	.	-	.	intron_id 1 ; splice_site "AG"
Chr5	exonerate:protein2genome:local	cds	3623890	3624250	.	-	.
Chr5	exonerate:protein2genome:local	exon	3623890	3624250	.	-	.	insertions 0 ; deletions 0 ; identity 100.00 ; similarity 100.00
Chr5	exonerate:protein2genome:local	similarity	3623890	3624763	1021	-	.	alignment_id 1 ; Query AFUB_061920-T-p1 ; Align 3624764 1 33 ; Align 3624523 12 216 ; Align 3624250 85 360
#AFUB_061560-T-p1	exonerate:protein2genome:local	similarity	145	304	262	.	.	alignment_id 1 ; Target Chr8 ; Align 145 429233 104 ; Align 250 428921 55
Chr8	exonerate:protein2genome:local	gene	428756	429232	262	-	.	gene_id 1 ; Name=AFUB_061560-T-p1 ; gene_orientation . ; identity 36.48 ; similarity 52.20
Chr8	exonerate:protein2genome:local	cds	428756	429232	.	-	.
Chr8	exonerate:protein2genome:local	exon	428756	429232	.	-	.	insertions 0 ; deletions 1 ; identity 36.48 ; similarity 52.20
Chr8	exonerate:protein2genome:local	similarity	428756	429232	262	-	.	alignment_id 1 ; Query AFUB_061560-T-p1 ; Align 429233 145 312 ; Align 428921 250 165
#AFUB_061950-T-p1	exonerate:protein2genome:local	similarity	1	226	992	.	.	alignment_id 1 ; Target Chr8 ; Align 1 1832278 226
Chr8	exonerate:protein2genome:local	gene	1831600	1832277	992	-	.	gene_id 1 ; Name=AFUB_061950-T-p1 ; gene_orientation . ; identity 84.96 ; similarity 90.71
Chr8	exonerate:protein2genome:local	cds	1831600	1832277	.	-	.
Chr8	exonerate:protein2genome:local	exon	1831600	1832277	.	-	.	insertions 0 ; deletions 0 ; identity 84.96 ; similarity 90.71
Chr8	exonerate:protein2genome:local	similarity	1831600	1832277	992	-	.	alignment_id 1 ; Query AFUB_061950-T-p1 ; Align 1832278 1 678
#AFUB_062910-T-p1	exonerate:protein2genome:local	similarity	1	130	688	.	.	alignment_id 1 ; Target Chr4 ; Align 1 1243172 50 ; Align 51 1243350 80
Chr4	exonerate:protein2genome:local	gene	1243172	1243589	688	+	.	gene_id 1 ; Name=AFUB_062910-T-p1 ; gene_orientation + ; identity 100.00 ; similarity 100.00
Chr4	exonerate:protein2genome:local	cds	1243172	1243321	.	+	.
Chr4	exonerate:protein2genome:local	exon	1243172	1243321	.	+	.	insertions 0 ; deletions 0 ; identity 100.00 ; similarity 100.00
Chr4	exonerate:protein2genome:local	splice5	1243322	1243323	.	+	.	intron_id 1 ; splice_site "GT"
Chr4	exonerate:protein2genome:local	intron	1243322	1243349	.	+	.	intron_id 1
Chr4	exonerate:protein2genome:local	splice3	1243348	1243349	.	+	.	intron_id 0 ; splice_site "AG"
Chr4	exonerate:protein2genome:local	cds	1243350	1243589	.	+	.
Chr4	exonerate:protein2genome:local	exon	1243350	1243589	.	+	.	insertions 0 ; deletions 0 ; identity 100.00 ; similarity 100.00
Chr4	exonerate:protein2genome:local	similarity	1243172	1243589	688	+	.	alignment_id 1 ; Query AFUB_062910-T-p1 ; Align 1243172 1 150 ; Align 1243350 51 240
#AFUB_063100-T-p1	exonerate:protein2genome:local	similarity	1	186	947	.	.	alignment_id 1 ; Target Chr4 ; Align 1 1277744 156 ; Align 157 1278275 30
Chr4	exonerate:protein2genome:local	gene	1277744	1278364	947	+	.	gene_id 1 ; Name=AFUB_063100-T-p1 ; gene_orientation + ; identity 100.00 ; similarity 100.00
Chr4	exonerate:protein2genome:local	cds	1277744	1278211	.	+	.
Chr4	exonerate:protein2genome:local	exon	1277744	1278211	.	+	.	insertions 0 ; deletions 0 ; identity 100.00 ; similarity 100.00
Chr4	exonerate:protein2genome:local	splice5	1278212	1278213	.	+	.	intron_id 1 ; splice_site "GT"
Chr4	exonerate:protein2genome:local	intron	1278212	1278274	.	+	.	intron_id 1
Chr4	exonerate:protein2genome:local	splice3	1278273	1278274	.	+	.	intron_id 0 ; splice_site "AG"
Chr4	exonerate:protein2genome:local	cds	1278275	1278364	.	+	.
Chr4	exonerate:protein2genome:local	exon	1278275	1278364	.	+	.	insertions 0 ; deletions 0 ; identity 100.00 ; similarity 100.00
Chr4	exonerate:protein2genome:local	similarity	1277744	1278364	947	+	.	alignment_id 1 ; Query AFUB_063100-T-p1 ; Align 1277744 1 468 ; Align 1278275 157 90
#AFUB_062960-T-p1	exonerate:protein2genome:local	similarity	1	308	1568	.	.	alignment_id 1 ; Target Chr4 ; Align 1 1255067 18 ; Align 20 1254960 145 ; Align 166 1254407 81 ; Align 248 1254109 61
Chr4	exonerate:protein2genome:local	gene	1253926	1255066	1568	-	.	gene_id 1 ; Name=AFUB_062960-T-p1 ; gene_orientation + ; identity 100.00 ; similarity 100.00
Chr4	exonerate:protein2genome:local	cds	1255012	1255066	.	-	.
Chr4	exonerate:protein2genome:local	exon	1255012	1255066	.	-	.	insertions 0 ; deletions 0 ; identity 100.00 ; similarity 100.00
Chr4	exonerate:protein2genome:local	splice5	1255010	1255011	.	-	.	intron_id 1 ; splice_site "GT"
Chr4	exonerate:protein2genome:local	intron	1254962	1255011	.	-	.	intron_id 1
Chr4	exonerate:protein2genome:local	splice3	1254962	1254963	.	-	.	intron_id 0 ; splice_site "AG"
Chr4	exonerate:protein2genome:local	cds	1254523	1254961	.	-	.
Chr4	exonerate:protein2genome:local	exon	1254523	1254961	.	-	.	insertions 0 ; deletions 0 ; identity 100.00 ; similarity 100.00
Chr4	exonerate:protein2genome:local	splice5	1254521	1254522	.	-	.	intron_id 2 ; splice_site "GT"
Chr4	exonerate:protein2genome:local	intron	1254408	1254522	.	-	.	intron_id 2
Chr4	exonerate:protein2genome:local	splice3	1254408	1254409	.	-	.	intron_id 1 ; splice_site "AG"
Chr4	exonerate:protein2genome:local	cds	1254163	1254407	.	-	.
Chr4	exonerate:protein2genome:local	exon	1254163	1254407	.	-	.	insertions 0 ; deletions 0 ; identity 100.00 ; similarity 100.00
Chr4	exonerate:protein2genome:local	splice5	1254161	1254162	.	-	.	intron_id 3 ; splice_site "GT"
Chr4	exonerate:protein2genome:local	intron	1254111	1254162	.	-	.	intron_id 3
Chr4	exonerate:protein2genome:local	splice3	1254111	1254112	.	-	.	intron_id 2 ; splice_site "AG"
Chr4	exonerate:protein2genome:local	cds	1253926	1254110	.	-	.
Chr4	exonerate:protein2genome:local	exon	1253926	1254110	.	-	.	insertions 0 ; deletions 0 ; identity 100.00 ; similarity 100.00
Chr4	exonerate:protein2genome:local	similarity	1253926	1255066	1568	-	.	alignment_id 1 ; Query AFUB_062960-T-p1 ; Align 1255067 1 54 ; Align 1254960 20 435 ; Align 1254407 166 243 ; Align 1254109 248 183
#AFUB_062500-T-p1	exonerate:protein2genome:local	similarity	4	122	319	.	.	alignment_id 1 ; Target Chr5 ; Align 4 165311 59 ; Align 64 165488 10 ; Align 75 165565 48
Chr5	exonerate:protein2genome:local	gene	165311	165708	319	+	.	gene_id 1 ; Name=AFUB_062500-T-p1 ; gene_orientation + ; identity 57.26 ; similarity 69.23
Chr5	exonerate:protein2genome:local	cds	165311	165518	.	+	.
Chr5	exonerate:protein2genome:local	exon	165311	165518	.	+	.	insertions 0 ; deletions 1 ; identity 52.17 ; similarity 66.67
Chr5	exonerate:protein2genome:local	splice5	165519	165520	.	+	.	intron_id 1 ; splice_site "GT"
Chr5	exonerate:protein2genome:local	intron	165519	165562	.	+	.	intron_id 1
Chr5	exonerate:protein2genome:local	splice3	165561	165562	.	+	.	intron_id 0 ; splice_site "AG"
Chr5	exonerate:protein2genome:local	cds	165563	165708	.	+	.
Chr5	exonerate:protein2genome:local	exon	165563	165708	.	+	.	insertions 0 ; deletions 0 ; identity 64.58 ; similarity 72.92
Chr5	exonerate:protein2genome:local	similarity	165311	165708	319	+	.	alignment_id 1 ; Query AFUB_062500-T-p1 ; Align 165311 4 177 ; Align 165488 64 30 ; Align 165565 75 144
#AFUB_062310-T-p1	exonerate:protein2genome:local	similarity	1	236	1214	.	.	alignment_id 1 ; Target Chr5 ; Align 1 3711057 55 ; Align 57 3711275 180
Chr5	exonerate:protein2genome:local	gene	3711057	3711814	1214	+	.	gene_id 1 ; Name=AFUB_062310-T-p1 ; gene_orientation + ; identity 100.00 ; similarity 100.00
Chr5	exonerate:protein2genome:local	cds	3711057	3711222	.	+	.
Chr5	exonerate:protein2genome:local	exon	3711057	3711222	.	+	.	insertions 0 ; deletions 0 ; identity 100.00 ; similarity 100.00
Chr5	exonerate:protein2genome:local	splice5	3711223	3711224	.	+	.	intron_id 1 ; splice_site "GT"
Chr5	exonerate:protein2genome:local	intron	3711223	3711272	.	+	.	intron_id 1
Chr5	exonerate:protein2genome:local	splice3	3711271	3711272	.	+	.	intron_id 0 ; splice_site "AG"
Chr5	exonerate:protein2genome:local	cds	3711273	3711814	.	+	.
Chr5	exonerate:protein2genome:local	exon	3711273	3711814	.	+	.	insertions 0 ; deletions 0 ; identity 100.00 ; similarity 100.00
Chr5	exonerate:protein2genome:local	similarity	3711057	3711814	1214	+	.	alignment_id 1 ; Query AFUB_062310-T-p1 ; Align 3711057 1 165 ; Align 3711275 57 540
#AFUB_062320-T-p1	exonerate:protein2genome:local	similarity	1	97	530	.	.	alignment_id 1 ; Target Chr5 ; Align 1 3713572 36 ; Align 38 3713739 60
Chr5	exonerate:protein2genome:local	gene	3713572	3713918	530	+	.	gene_id 1 ; Name=AFUB_062320-T-p1 ; gene_orientation + ; identity 100.00 ; similarity 100.00
Chr5	exonerate:protein2genome:local	cds	3713572	3713681	.	+	.
Chr5	exonerate:protein2genome:local	exon	3713572	3713681	.	+	.	insertions 0 ; deletions 0 ; identity 100.00 ; similarity 100.00
Chr5	exonerate:protein2genome:local	splice5	3713682	3713683	.	+	.	intron_id 1 ; splice_site "GT"
Chr5	exonerate:protein2genome:local	intron	3713682	3713737	.	+	.	intron_id 1
Chr5	exonerate:protein2genome:local	splice3	3713736	3713737	.	+	.	intron_id 0 ; splice_site "AG"
Chr5	exonerate:protein2genome:local	cds	3713738	3713918	.	+	.
Chr5	exonerate:protein2genome:local	exon	3713738	3713918	.	+	.	insertions 0 ; deletions 0 ; identity 100.00 ; similarity 100.00
Chr5	exonerate:protein2genome:local	similarity	3713572	3713918	530	+	.	alignment_id 1 ; Query AFUB_062320-T-p1 ; Align 3713572 1 108 ; Align 3713739 38 180
#AFUB_062400-T-p1	exonerate:protein2genome:local	similarity	14	324	354	.	.	alignment_id 1 ; Target Chr8 ; Align 14 379850 15 ; Align 30 379805 29 ; Align 59 379659 22 ; Align 82 379537 19 ; Align 102 379480 15 ; Align 118 379435 12 ; Align 131 379349 37 ; Align 169 379188 18 ; Align 190 379134 46 ; Align 237 378943 41 ; Align 280 378820 45
Chr8	exonerate:protein2genome:local	gene	378685	379849	354	-	.	gene_id 1 ; Name=AFUB_062400-T-p1 ; gene_orientation + ; identity 43.48 ; similarity 60.54
Chr8	exonerate:protein2genome:local	cds	379718	379849	.	-	.
Chr8	exonerate:protein2genome:local	exon	379718	379849	.	-	.	insertions 0 ; deletions 1 ; identity 48.89 ; similarity 66.67
Chr8	exonerate:protein2genome:local	splice5	379716	379717	.	-	.	intron_id 1 ; splice_site "GT"
Chr8	exonerate:protein2genome:local	intron	379659	379717	.	-	.	intron_id 1
Chr8	exonerate:protein2genome:local	splice3	379659	379660	.	-	.	intron_id 0 ; splice_site "AA"
Chr8	exonerate:protein2genome:local	cds	379592	379658	.	-	.
Chr8	exonerate:protein2genome:local	exon	379592	379658	.	-	.	insertions 0 ; deletions 0 ; identity 45.45 ; similarity 68.18
Chr8	exonerate:protein2genome:local	splice5	379590	379591	.	-	.	intron_id 2 ; splice_site "GT"
Chr8	exonerate:protein2genome:local	intron	379539	379591	.	-	.	intron_id 2
Chr8	exonerate:protein2genome:local	splice3	379539	379540	.	-	.	intron_id 1 ; splice_site "AG"
Chr8	exonerate:protein2genome:local	cds	379398	379538	.	-	.
Chr8	exonerate:protein2genome:local	exon	379398	379538	.	-	.	insertions 0 ; deletions 2 ; identity 43.48 ; similarity 60.87
Chr8	exonerate:protein2genome:local	splice5	379396	379397	.	-	.	intron_id 3 ; splice_site "GT"
Chr8	exonerate:protein2genome:local	intron	379351	379397	.	-	.	intron_id 3
Chr8	exonerate:protein2genome:local	splice3	379351	379352	.	-	.	intron_id 2 ; splice_site "AG"
Chr8	exonerate:protein2genome:local	cds	379237	379350	.	-	.
Chr8	exonerate:protein2genome:local	exon	379237	379350	.	-	.	insertions 0 ; deletions 0 ; identity 45.95 ; similarity 75.68
Chr8	exonerate:protein2genome:local	splice5	379235	379236	.	-	.	intron_id 4 ; splice_site "GT"
Chr8	exonerate:protein2genome:local	intron	379190	379236	.	-	.	intron_id 4
Chr8	exonerate:protein2genome:local	splice3	379190	379191	.	-	.	intron_id 3 ; splice_site "AG"
Chr8	exonerate:protein2genome:local	cds	378995	379189	.	-	.
Chr8	exonerate:protein2genome:local	exon	378995	379189	.	-	.	insertions 0 ; deletions 3 ; identity 39.06 ; similarity 48.44
Chr8	exonerate:protein2genome:local	splice5	378993	378994	.	-	.	intron_id 5 ; splice_site "GT"
Chr8	exonerate:protein2genome:local	intron	378945	378994	.	-	.	intron_id 5
Chr8	exonerate:protein2genome:local	splice3	378945	378946	.	-	.	intron_id 4 ; splice_site "AG"
Chr8	exonerate:protein2genome:local	cds	378685	378944	.	-	.
Chr8	exonerate:protein2genome:local	exon	378685	378944	.	-	.	insertions 0 ; deletions 2 ; identity 41.86 ; similarity 56.98
Chr8	exonerate:protein2genome:local	similarity	378685	379849	354	-	.	alignment_id 1 ; Query AFUB_062400-T-p1 ; Align 379850 14 45 ; Align 379805 30 87 ; Align 379659 59 66 ; Align 379537 82 57 ; Align 379480 102 45 ; Align 379435 118 36 ; Align 379349 131 111 ; Align 379188 169 54 ; Align 379134 190 138 ; Align 378943 237 123 ; Align 378820 280 135
#AFUB_063690-T-p1	exonerate:protein2genome:local	similarity	99	206	354	.	.	alignment_id 1 ; Target Chr3 ; Align 99 2171635 108
Chr3	exonerate:protein2genome:local	gene	2171635	2171958	354	+	.	gene_id 1 ; Name=AFUB_063690-T-p1 ; gene_orientation . ; identity 62.04 ; similarity 74.07
Chr3	exonerate:protein2genome:local	cds	2171635	2171958	.	+	.
Chr3	exonerate:protein2genome:local	exon	2171635	2171958	.	+	.	insertions 0 ; deletions 0 ; identity 62.04 ; similarity 74.07
Chr3	exonerate:protein2genome:local	similarity	2171635	2171958	354	+	.	alignment_id 1 ; Query AFUB_063690-T-p1 ; Align 2171635 99 324
#AFUB_063360-T-p1	exonerate:protein2genome:local	similarity	1	127	659	.	.	alignment_id 1 ; Target Chr4 ; Align 1 1363245 36 ; Align 38 1363421 31 ; Align 70 1363600 58
Chr4	exonerate:protein2genome:local	gene	1363245	1363773	659	+	.	gene_id 1 ; Name=AFUB_063360-T-p1 ; gene_orientation + ; identity 100.00 ; similarity 100.00
Chr4	exonerate:protein2genome:local	cds	1363245	1363353	.	+	.
Chr4	exonerate:protein2genome:local	exon	1363245	1363353	.	+	.	insertions 0 ; deletions 0 ; identity 100.00 ; similarity 100.00
Chr4	exonerate:protein2genome:local	splice5	1363354	1363355	.	+	.	intron_id 1 ; splice_site "GT"
Chr4	exonerate:protein2genome:local	intron	1363354	1363418	.	+	.	intron_id 1
Chr4	exonerate:protein2genome:local	splice3	1363417	1363418	.	+	.	intron_id 0 ; splice_site "AG"
Chr4	exonerate:protein2genome:local	cds	1363419	1363514	.	+	.
Chr4	exonerate:protein2genome:local	exon	1363419	1363514	.	+	.	insertions 0 ; deletions 0 ; identity 100.00 ; similarity 100.00
Chr4	exonerate:protein2genome:local	splice5	1363515	1363516	.	+	.	intron_id 2 ; splice_site "GT"
Chr4	exonerate:protein2genome:local	intron	1363515	1363597	.	+	.	intron_id 2
Chr4	exonerate:protein2genome:local	splice3	1363596	1363597	.	+	.	intron_id 1 ; splice_site "AG"
Chr4	exonerate:protein2genome:local	cds	1363598	1363773	.	+	.
Chr4	exonerate:protein2genome:local	exon	1363598	1363773	.	+	.	insertions 0 ; deletions 0 ; identity 100.00 ; similarity 100.00
Chr4	exonerate:protein2genome:local	similarity	1363245	1363773	659	+	.	alignment_id 1 ; Query AFUB_063360-T-p1 ; Align 1363245 1 108 ; Align 1363421 38 93 ; Align 1363600 70 174
#AFUB_063510-T-p1	exonerate:protein2genome:local	similarity	1	351	1707	.	.	alignment_id 1 ; Target Chr4 ; Align 1 1392200 61 ; Align 62 1392447 11 ; Align 74 1392548 24 ; Align 99 1392682 72 ; Align 172 1392948 112 ; Align 284 1393335 68
Chr4	exonerate:protein2genome:local	gene	1392200	1393538	1707	+	.	gene_id 1 ; Name=AFUB_063510-T-p1 ; gene_orientation + ; identity 100.00 ; similarity 100.00
Chr4	exonerate:protein2genome:local	cds	1392200	1392382	.	+	.
Chr4	exonerate:protein2genome:local	exon	1392200	1392382	.	+	.	insertions 0 ; deletions 0 ; identity 100.00 ; similarity 100.00
Chr4	exonerate:protein2genome:local	splice5	1392383	1392384	.	+	.	intron_id 1 ; splice_site "GT"
Chr4	exonerate:protein2genome:local	intron	1392383	1392446	.	+	.	intron_id 1
Chr4	exonerate:protein2genome:local	splice3	1392445	1392446	.	+	.	intron_id 0 ; splice_site "AG"
Chr4	exonerate:protein2genome:local	cds	1392447	1392481	.	+	.
Chr4	exonerate:protein2genome:local	exon	1392447	1392481	.	+	.	insertions 0 ; deletions 0 ; identity 100.00 ; similarity 100.00
Chr4	exonerate:protein2genome:local	splice5	1392482	1392483	.	+	.	intron_id 2 ; splice_site "GT"
Chr4	exonerate:protein2genome:local	intron	1392482	1392546	.	+	.	intron_id 2
Chr4	exonerate:protein2genome:local	splice3	1392545	1392546	.	+	.	intron_id 1 ; splice_site "AG"
Chr4	exonerate:protein2genome:local	cds	1392547	1392620	.	+	.
Chr4	exonerate:protein2genome:local	exon	1392547	1392620	.	+	.	insertions 0 ; deletions 0 ; identity 100.00 ; similarity 100.00
Chr4	exonerate:protein2genome:local	splice5	1392621	1392622	.	+	.	intron_id 3 ; splice_site "GT"
Chr4	exonerate:protein2genome:local	intron	1392621	1392679	.	+	.	intron_id 3
Chr4	exonerate:protein2genome:local	splice3	1392678	1392679	.	+	.	intron_id 2 ; splice_site "AG"
Chr4	exonerate:protein2genome:local	cds	1392680	1392898	.	+	.
Chr4	exonerate:protein2genome:local	exon	1392680	1392898	.	+	.	insertions 0 ; deletions 0 ; identity 100.00 ; similarity 100.00
Chr4	exonerate:protein2genome:local	splice5	1392899	1392900	.	+	.	intron_id 4 ; splice_site "GT"
Chr4	exonerate:protein2genome:local	intron	1392899	1392945	.	+	.	intron_id 4
Chr4	exonerate:protein2genome:local	splice3	1392944	1392945	.	+	.	intron_id 3 ; splice_site "AG"
Chr4	exonerate:protein2genome:local	cds	1392946	1393283	.	+	.
Chr4	exonerate:protein2genome:local	exon	1392946	1393283	.	+	.	insertions 0 ; deletions 0 ; identity 100.00 ; similarity 100.00
Chr4	exonerate:protein2genome:local	splice5	1393284	1393285	.	+	.	intron_id 5 ; splice_site "GT"
Chr4	exonerate:protein2genome:local	intron	1393284	1393334	.	+	.	intron_id 5
Chr4	exonerate:protein2genome:local	splice3	1393333	1393334	.	+	.	intron_id 4 ; splice_site "AG"
Chr4	exonerate:protein2genome:local	cds	1393335	1393538	.	+	.
Chr4	exonerate:protein2genome:local	exon	1393335	1393538	.	+	.	insertions 0 ; deletions 0 ; identity 100.00 ; similarity 100.00
Chr4	exonerate:protein2genome:local	similarity	1392200	1393538	1707	+	.	alignment_id 1 ; Query AFUB_063510-T-p1 ; Align 1392200 1 183 ; Align 1392447 62 33 ; Align 1392548 74 72 ; Align 1392682 99 216 ; Align 1392948 172 336 ; Align 1393335 284 204
#AFUB_063880-T-p1	exonerate:protein2genome:local	similarity	1	51	271	.	.	alignment_id 1 ; Target Chr4 ; Align 1 1515783 51
Chr4	exonerate:protein2genome:local	gene	1515630	1515782	271	-	.	gene_id 1 ; Name=AFUB_063880-T-p1 ; gene_orientation . ; identity 100.00 ; similarity 100.00
Chr4	exonerate:protein2genome:local	cds	1515630	1515782	.	-	.
Chr4	exonerate:protein2genome:local	exon	1515630	1515782	.	-	.	insertions 0 ; deletions 0 ; identity 100.00 ; similarity 100.00
Chr4	exonerate:protein2genome:local	similarity	1515630	1515782	271	-	.	alignment_id 1 ; Query AFUB_063880-T-p1 ; Align 1515783 1 153
#AFUB_063950-T-p1	exonerate:protein2genome:local	similarity	1	386	1992	.	.	alignment_id 1 ; Target Chr4 ; Align 1 1530268 19 ; Align 21 1530143 366
Chr4	exonerate:protein2genome:local	gene	1529045	1530267	1992	-	.	gene_id 1 ; Name=AFUB_063950-T-p1 ; gene_orientation + ; identity 100.00 ; similarity 100.00
Chr4	exonerate:protein2genome:local	cds	1530209	1530267	.	-	.
Chr4	exonerate:protein2genome:local	exon	1530209	1530267	.	-	.	insertions 0 ; deletions 0 ; identity 100.00 ; similarity 100.00
Chr4	exonerate:protein2genome:local	splice5	1530207	1530208	.	-	.	intron_id 1 ; splice_site "GT"
Chr4	exonerate:protein2genome:local	intron	1530144	1530208	.	-	.	intron_id 1
Chr4	exonerate:protein2genome:local	splice3	1530144	1530145	.	-	.	intron_id 0 ; splice_site "AG"
Chr4	exonerate:protein2genome:local	cds	1529045	1530143	.	-	.
Chr4	exonerate:protein2genome:local	exon	1529045	1530143	.	-	.	insertions 0 ; deletions 0 ; identity 100.00 ; similarity 100.00
Chr4	exonerate:protein2genome:local	similarity	1529045	1530267	1992	-	.	alignment_id 1 ; Query AFUB_063950-T-p1 ; Align 1530268 1 57 ; Align 1530143 21 1098
#AFUB_064480-T-p1	exonerate:protein2genome:local	similarity	1	231	1154	.	.	alignment_id 1 ; Target Chr4 ; Align 1 1676303 53 ; Align 55 1676532 128 ; Align 183 1677003 49
Chr4	exonerate:protein2genome:local	gene	1676303	1677149	1154	+	.	gene_id 1 ; Name=AFUB_064480-T-p1 ; gene_orientation + ; identity 100.00 ; similarity 100.00
Chr4	exonerate:protein2genome:local	cds	1676303	1676462	.	+	.
Chr4	exonerate:protein2genome:local	exon	1676303	1676462	.	+	.	insertions 0 ; deletions 0 ; identity 100.00 ; similarity 100.00
Chr4	exonerate:protein2genome:local	splice5	1676463	1676464	.	+	.	intron_id 1 ; splice_site "GT"
Chr4	exonerate:protein2genome:local	intron	1676463	1676529	.	+	.	intron_id 1
Chr4	exonerate:protein2genome:local	splice3	1676528	1676529	.	+	.	intron_id 0 ; splice_site "AG"
Chr4	exonerate:protein2genome:local	cds	1676530	1676915	.	+	.
Chr4	exonerate:protein2genome:local	exon	1676530	1676915	.	+	.	insertions 0 ; deletions 0 ; identity 100.00 ; similarity 100.00
Chr4	exonerate:protein2genome:local	splice5	1676916	1676917	.	+	.	intron_id 2 ; splice_site "GT"
Chr4	exonerate:protein2genome:local	intron	1676916	1677002	.	+	.	intron_id 2
Chr4	exonerate:protein2genome:local	splice3	1677001	1677002	.	+	.	intron_id 1 ; splice_site "AG"
Chr4	exonerate:protein2genome:local	cds	1677003	1677149	.	+	.
Chr4	exonerate:protein2genome:local	exon	1677003	1677149	.	+	.	insertions 0 ; deletions 0 ; identity 100.00 ; similarity 100.00
Chr4	exonerate:protein2genome:local	similarity	1676303	1677149	1154	+	.	alignment_id 1 ; Query AFUB_064480-T-p1 ; Align 1676303 1 159 ; Align 1676532 55 384 ; Align 1677003 183 147
#AFUB_064160-T-p1	exonerate:protein2genome:local	similarity	1	167	771	.	.	alignment_id 1 ; Target Chr4 ; Align 1 1585882 37 ; Align 38 1586138 69 ; Align 107 1586407 23 ; Align 131 1586548 37
Chr4	exonerate:protein2genome:local	gene	1585882	1586658	771	+	.	gene_id 1 ; Name=AFUB_064160-T-p1 ; gene_orientation + ; identity 100.00 ; similarity 100.00
Chr4	exonerate:protein2genome:local	cds	1585882	1585992	.	+	.
Chr4	exonerate:protein2genome:local	exon	1585882	1585992	.	+	.	insertions 0 ; deletions 0 ; identity 100.00 ; similarity 100.00
Chr4	exonerate:protein2genome:local	splice5	1585993	1585994	.	+	.	intron_id 1 ; splice_site "GT"
Chr4	exonerate:protein2genome:local	intron	1585993	1586137	.	+	.	intron_id 1
Chr4	exonerate:protein2genome:local	splice3	1586136	1586137	.	+	.	intron_id 0 ; splice_site "AG"
Chr4	exonerate:protein2genome:local	cds	1586138	1586344	.	+	.
Chr4	exonerate:protein2genome:local	exon	1586138	1586344	.	+	.	insertions 0 ; deletions 0 ; identity 100.00 ; similarity 100.00
Chr4	exonerate:protein2genome:local	splice5	1586345	1586346	.	+	.	intron_id 2 ; splice_site "GT"
Chr4	exonerate:protein2genome:local	intron	1586345	1586406	.	+	.	intron_id 2
Chr4	exonerate:protein2genome:local	splice3	1586405	1586406	.	+	.	intron_id 1 ; splice_site "AG"
Chr4	exonerate:protein2genome:local	cds	1586407	1586477	.	+	.
Chr4	exonerate:protein2genome:local	exon	1586407	1586477	.	+	.	insertions 0 ; deletions 0 ; identity 100.00 ; similarity 100.00
Chr4	exonerate:protein2genome:local	splice5	1586478	1586479	.	+	.	intron_id 3 ; splice_site "GT"
Chr4	exonerate:protein2genome:local	intron	1586478	1586546	.	+	.	intron_id 3
Chr4	exonerate:protein2genome:local	splice3	1586545	1586546	.	+	.	intron_id 2 ; splice_site "AG"
Chr4	exonerate:protein2genome:local	cds	1586547	1586658	.	+	.
Chr4	exonerate:protein2genome:local	exon	1586547	1586658	.	+	.	insertions 0 ; deletions 0 ; identity 100.00 ; similarity 100.00
Chr4	exonerate:protein2genome:local	similarity	1585882	1586658	771	+	.	alignment_id 1 ; Query AFUB_064160-T-p1 ; Align 1585882 1 111 ; Align 1586138 38 207 ; Align 1586407 107 69 ; Align 1586548 131 111
#AFUB_064600-T-p1	exonerate:protein2genome:local	similarity	1	212	990	.	.	alignment_id 1 ; Target Chr4 ; Align 1 1705315 9 ; Align 11 1705649 52 ; Align 64 1705871 82 ; Align 147 1706185 41 ; Align 188 1706377 25
Chr4	exonerate:protein2genome:local	gene	1705315	1706451	990	+	.	gene_id 1 ; Name=AFUB_064600-T-p1 ; gene_orientation + ; identity 100.00 ; similarity 100.00
Chr4	exonerate:protein2genome:local	cds	1705315	1705343	.	+	.
Chr4	exonerate:protein2genome:local	exon	1705315	1705343	.	+	.	insertions 0 ; deletions 0 ; identity 100.00 ; similarity 100.00
Chr4	exonerate:protein2genome:local	splice5	1705344	1705345	.	+	.	intron_id 1 ; splice_site "GT"
Chr4	exonerate:protein2genome:local	intron	1705344	1705647	.	+	.	intron_id 1
Chr4	exonerate:protein2genome:local	splice3	1705646	1705647	.	+	.	intron_id 0 ; splice_site "AG"
Chr4	exonerate:protein2genome:local	cds	1705648	1705805	.	+	.
Chr4	exonerate:protein2genome:local	exon	1705648	1705805	.	+	.	insertions 0 ; deletions 0 ; identity 100.00 ; similarity 100.00
Chr4	exonerate:protein2genome:local	splice5	1705806	1705807	.	+	.	intron_id 2 ; splice_site "GT"
Chr4	exonerate:protein2genome:local	intron	1705806	1705868	.	+	.	intron_id 2
Chr4	exonerate:protein2genome:local	splice3	1705867	1705868	.	+	.	intron_id 1 ; splice_site "AG"
Chr4	exonerate:protein2genome:local	cds	1705869	1706118	.	+	.
Chr4	exonerate:protein2genome:local	exon	1705869	1706118	.	+	.	insertions 0 ; deletions 0 ; identity 100.00 ; similarity 100.00
Chr4	exonerate:protein2genome:local	splice5	1706119	1706120	.	+	.	intron_id 3 ; splice_site "GT"
Chr4	exonerate:protein2genome:local	intron	1706119	1706183	.	+	.	intron_id 3
Chr4	exonerate:protein2genome:local	splice3	1706182	1706183	.	+	.	intron_id 2 ; splice_site "AG"
Chr4	exonerate:protein2genome:local	cds	1706184	1706307	.	+	.
Chr4	exonerate:protein2genome:local	exon	1706184	1706307	.	+	.	insertions 0 ; deletions 0 ; identity 100.00 ; similarity 100.00
Chr4	exonerate:protein2genome:local	splice5	1706308	1706309	.	+	.	intron_id 4 ; splice_site "GT"
Chr4	exonerate:protein2genome:local	intron	1706308	1706376	.	+	.	intron_id 4
Chr4	exonerate:protein2genome:local	splice3	1706375	1706376	.	+	.	intron_id 3 ; splice_site "AG"
Chr4	exonerate:protein2genome:local	cds	1706377	1706451	.	+	.
Chr4	exonerate:protein2genome:local	exon	1706377	1706451	.	+	.	insertions 0 ; deletions 0 ; identity 100.00 ; similarity 100.00
Chr4	exonerate:protein2genome:local	similarity	1705315	1706451	990	+	.	alignment_id 1 ; Query AFUB_064600-T-p1 ; Align 1705315 1 27 ; Align 1705649 11 156 ; Align 1705871 64 246 ; Align 1706185 147 123 ; Align 1706377 188 75
#AFUB_064510-T-p1	exonerate:protein2genome:local	similarity	1	206	1025	.	.	alignment_id 1 ; Target Chr4 ; Align 1 1684758 7 ; Align 9 1684669 151 ; Align 160 1684150 47
Chr4	exonerate:protein2genome:local	gene	1684009	1684757	1025	-	.	gene_id 1 ; Name=AFUB_064510-T-p1 ; gene_orientation + ; identity 99.51 ; similarity 99.51
Chr4	exonerate:protein2genome:local	cds	1684736	1684757	.	-	.
Chr4	exonerate:protein2genome:local	exon	1684736	1684757	.	-	.	insertions 0 ; deletions 0 ; identity 85.71 ; similarity 85.71
Chr4	exonerate:protein2genome:local	splice5	1684734	1684735	.	-	.	intron_id 1 ; splice_site "GT"
Chr4	exonerate:protein2genome:local	intron	1684671	1684735	.	-	.	intron_id 1
Chr4	exonerate:protein2genome:local	splice3	1684671	1684672	.	-	.	intron_id 0 ; splice_site "AG"
Chr4	exonerate:protein2genome:local	cds	1684216	1684670	.	-	.
Chr4	exonerate:protein2genome:local	exon	1684216	1684670	.	-	.	insertions 0 ; deletions 0 ; identity 100.00 ; similarity 100.00
Chr4	exonerate:protein2genome:local	splice5	1684214	1684215	.	-	.	intron_id 2 ; splice_site "GT"
Chr4	exonerate:protein2genome:local	intron	1684150	1684215	.	-	.	intron_id 2
Chr4	exonerate:protein2genome:local	splice3	1684150	1684151	.	-	.	intron_id 1 ; splice_site "AG"
Chr4	exonerate:protein2genome:local	cds	1684009	1684149	.	-	.
Chr4	exonerate:protein2genome:local	exon	1684009	1684149	.	-	.	insertions 0 ; deletions 0 ; identity 100.00 ; similarity 100.00
Chr4	exonerate:protein2genome:local	similarity	1684009	1684757	1025	-	.	alignment_id 1 ; Query AFUB_064510-T-p1 ; Align 1684758 1 21 ; Align 1684669 9 453 ; Align 1684150 160 141
#AFUB_064240-T-p1	exonerate:protein2genome:local	similarity	1	149	760	.	.	alignment_id 1 ; Target Chr4 ; Align 1 1612583 62 ; Align 64 1612331 86
Chr4	exonerate:protein2genome:local	gene	1612073	1612582	760	-	.	gene_id 1 ; Name=AFUB_064240-T-p1 ; gene_orientation + ; identity 100.00 ; similarity 100.00
Chr4	exonerate:protein2genome:local	cds	1612396	1612582	.	-	.
Chr4	exonerate:protein2genome:local	exon	1612396	1612582	.	-	.	insertions 0 ; deletions 0 ; identity 100.00 ; similarity 100.00
Chr4	exonerate:protein2genome:local	splice5	1612394	1612395	.	-	.	intron_id 1 ; splice_site "GT"
Chr4	exonerate:protein2genome:local	intron	1612333	1612395	.	-	.	intron_id 1
Chr4	exonerate:protein2genome:local	splice3	1612333	1612334	.	-	.	intron_id 0 ; splice_site "AG"
Chr4	exonerate:protein2genome:local	cds	1612073	1612332	.	-	.
Chr4	exonerate:protein2genome:local	exon	1612073	1612332	.	-	.	insertions 0 ; deletions 0 ; identity 100.00 ; similarity 100.00
Chr4	exonerate:protein2genome:local	similarity	1612073	1612582	760	-	.	alignment_id 1 ; Query AFUB_064240-T-p1 ; Align 1612583 1 186 ; Align 1612331 64 258
#AFUB_064740-T-p1	exonerate:protein2genome:local	similarity	49	192	322	.	.	alignment_id 1 ; Target Chr1 ; Align 49 599568 20 ; Align 72 599628 27 ; Align 100 599709 78 ; Align 179 599943 14
Chr1	exonerate:protein2genome:local	gene	599568	599984	322	+	.	gene_id 1 ; Name=AFUB_064740-T-p1 ; gene_orientation . ; identity 53.24 ; similarity 69.06
Chr1	exonerate:protein2genome:local	cds	599568	599984	.	+	.
Chr1	exonerate:protein2genome:local	exon	599568	599984	.	+	.	insertions 0 ; deletions 5 ; identity 53.24 ; similarity 69.06
Chr1	exonerate:protein2genome:local	similarity	599568	599984	322	+	.	alignment_id 1 ; Query AFUB_064740-T-p1 ; Align 599568 49 60 ; Align 599628 72 81 ; Align 599709 100 234 ; Align 599943 179 42
#AFUB_065340-T-p1	exonerate:protein2genome:local	similarity	65	347	452	.	.	alignment_id 1 ; Target Chr2 ; Align 65 224093 100 ; Align 165 223781 28 ; Align 194 223641 38 ; Align 233 223527 38 ; Align 271 223407 9 ; Align 280 223377 38 ; Align 319 223263 29
Chr2	exonerate:protein2genome:local	gene	223176	224092	452	-	.	gene_id 1 ; Name=AFUB_065340-T-p1 ; gene_orientation + ; identity 43.21 ; similarity 63.57
Chr2	exonerate:protein2genome:local	cds	223696	224092	.	-	.
Chr2	exonerate:protein2genome:local	exon	223696	224092	.	-	.	insertions 12 ; deletions 0 ; identity 46.88 ; similarity 62.50
Chr2	exonerate:protein2genome:local	splice5	223694	223695	.	-	.	intron_id 1 ; splice_site "GT"
Chr2	exonerate:protein2genome:local	intron	223643	223695	.	-	.	intron_id 1
Chr2	exonerate:protein2genome:local	splice3	223643	223644	.	-	.	intron_id 0 ; splice_site "AG"
Chr2	exonerate:protein2genome:local	cds	223176	223642	.	-	.
Chr2	exonerate:protein2genome:local	exon	223176	223642	.	-	.	insertions 9 ; deletions 2 ; identity 40.13 ; similarity 64.47
Chr2	exonerate:protein2genome:local	similarity	223176	224092	452	-	.	alignment_id 1 ; Query AFUB_065340-T-p1 ; Align 224093 65 300 ; Align 223781 165 84 ; Align 223641 194 114 ; Align 223527 233 114 ; Align 223407 271 27 ; Align 223377 280 114 ; Align 223263 319 87
#AFUB_065140-T-p1	exonerate:protein2genome:local	similarity	16	184	475	.	.	alignment_id 1 ; Target Chr3 ; Align 16 2977700 15 ; Align 31 2977545 21 ; Align 53 2977407 9 ; Align 63 2977380 77 ; Align 141 2977041 44
Chr3	exonerate:protein2genome:local	gene	2976909	2977699	475	-	.	gene_id 1 ; Name=AFUB_065140-T-p1 ; gene_orientation + ; identity 66.87 ; similarity 77.71
Chr3	exonerate:protein2genome:local	cds	2977655	2977699	.	-	.
Chr3	exonerate:protein2genome:local	exon	2977655	2977699	.	-	.	insertions 0 ; deletions 0 ; identity 75.00 ; similarity 87.50
Chr3	exonerate:protein2genome:local	splice5	2977653	2977654	.	-	.	intron_id 1 ; splice_site "GT"
Chr3	exonerate:protein2genome:local	intron	2977545	2977654	.	-	.	intron_id 1
Chr3	exonerate:protein2genome:local	splice3	2977545	2977546	.	-	.	intron_id 0 ; splice_site "AG"
Chr3	exonerate:protein2genome:local	cds	2977481	2977544	.	-	.
Chr3	exonerate:protein2genome:local	exon	2977481	2977544	.	-	.	insertions 0 ; deletions 0 ; identity 61.90 ; similarity 76.19
Chr3	exonerate:protein2genome:local	splice5	2977479	2977480	.	-	.	intron_id 2 ; splice_site "GT"
Chr3	exonerate:protein2genome:local	intron	2977409	2977480	.	-	.	intron_id 2
Chr3	exonerate:protein2genome:local	splice3	2977409	2977410	.	-	.	intron_id 1 ; splice_site "AG"
Chr3	exonerate:protein2genome:local	cds	2977148	2977408	.	-	.
Chr3	exonerate:protein2genome:local	exon	2977148	2977408	.	-	.	insertions 0 ; deletions 1 ; identity 70.93 ; similarity 81.40
Chr3	exonerate:protein2genome:local	splice5	2977146	2977147	.	-	.	intron_id 3 ; splice_site "GG"
Chr3	exonerate:protein2genome:local	intron	2977043	2977147	.	-	.	intron_id 3
Chr3	exonerate:protein2genome:local	splice3	2977043	2977044	.	-	.	intron_id 2 ; splice_site "AG"
Chr3	exonerate:protein2genome:local	cds	2976909	2977042	.	-	.
Chr3	exonerate:protein2genome:local	exon	2976909	2977042	.	-	.	insertions 0 ; deletions 0 ; identity 59.09 ; similarity 68.18
Chr3	exonerate:protein2genome:local	similarity	2976909	2977699	475	-	.	alignment_id 1 ; Query AFUB_065140-T-p1 ; Align 2977700 16 45 ; Align 2977545 31 63 ; Align 2977407 53 27 ; Align 2977380 63 231 ; Align 2977041 141 132
#AFUB_064940-T-p1	exonerate:protein2genome:local	similarity	1	77	426	.	.	alignment_id 1 ; Target Chr4 ; Align 1 1804384 77
Chr4	exonerate:protein2genome:local	gene	1804384	1804614	426	+	.	gene_id 1 ; Name=AFUB_064940-T-p1 ; gene_orientation . ; identity 100.00 ; similarity 100.00
Chr4	exonerate:protein2genome:local	cds	1804384	1804614	.	+	.
Chr4	exonerate:protein2genome:local	exon	1804384	1804614	.	+	.	insertions 0 ; deletions 0 ; identity 100.00 ; similarity 100.00
Chr4	exonerate:protein2genome:local	similarity	1804384	1804614	426	+	.	alignment_id 1 ; Query AFUB_064940-T-p1 ; Align 1804384 1 231
#AFUB_064970-T-p1	exonerate:protein2genome:local	similarity	1	146	717	.	.	alignment_id 1 ; Target Chr4 ; Align 1 1809274 109 ; Align 111 1809659 36
Chr4	exonerate:protein2genome:local	gene	1809274	1809766	717	+	.	gene_id 1 ; Name=AFUB_064970-T-p1 ; gene_orientation + ; identity 100.00 ; similarity 100.00
Chr4	exonerate:protein2genome:local	cds	1809274	1809601	.	+	.
Chr4	exonerate:protein2genome:local	exon	1809274	1809601	.	+	.	insertions 0 ; deletions 0 ; identity 100.00 ; similarity 100.00
Chr4	exonerate:protein2genome:local	splice5	1809602	1809603	.	+	.	intron_id 1 ; splice_site "GT"
Chr4	exonerate:protein2genome:local	intron	1809602	1809656	.	+	.	intron_id 1
Chr4	exonerate:protein2genome:local	splice3	1809655	1809656	.	+	.	intron_id 0 ; splice_site "AG"
Chr4	exonerate:protein2genome:local	cds	1809657	1809766	.	+	.
Chr4	exonerate:protein2genome:local	exon	1809657	1809766	.	+	.	insertions 0 ; deletions 0 ; identity 100.00 ; similarity 100.00
Chr4	exonerate:protein2genome:local	similarity	1809274	1809766	717	+	.	alignment_id 1 ; Query AFUB_064970-T-p1 ; Align 1809274 1 327 ; Align 1809659 111 108
#AFUB_064850-T-p1	exonerate:protein2genome:local	similarity	1	125	599	.	.	alignment_id 1 ; Target Chr4 ; Align 1 1781477 24 ; Align 26 1781733 23 ; Align 50 1781970 52 ; Align 103 1782231 23
Chr4	exonerate:protein2genome:local	gene	1781477	1782299	599	+	.	gene_id 1 ; Name=AFUB_064850-T-p1 ; gene_orientation + ; identity 100.00 ; similarity 100.00
Chr4	exonerate:protein2genome:local	cds	1781477	1781549	.	+	.
Chr4	exonerate:protein2genome:local	exon	1781477	1781549	.	+	.	insertions 0 ; deletions 0 ; identity 100.00 ; similarity 100.00
Chr4	exonerate:protein2genome:local	splice5	1781550	1781551	.	+	.	intron_id 1 ; splice_site "GT"
Chr4	exonerate:protein2genome:local	intron	1781550	1781730	.	+	.	intron_id 1
Chr4	exonerate:protein2genome:local	splice3	1781729	1781730	.	+	.	intron_id 0 ; splice_site "AG"
Chr4	exonerate:protein2genome:local	cds	1781731	1781803	.	+	.
Chr4	exonerate:protein2genome:local	exon	1781731	1781803	.	+	.	insertions 0 ; deletions 0 ; identity 100.00 ; similarity 100.00
Chr4	exonerate:protein2genome:local	splice5	1781804	1781805	.	+	.	intron_id 2 ; splice_site "GT"
Chr4	exonerate:protein2genome:local	intron	1781804	1781968	.	+	.	intron_id 2
Chr4	exonerate:protein2genome:local	splice3	1781967	1781968	.	+	.	intron_id 1 ; splice_site "AG"
Chr4	exonerate:protein2genome:local	cds	1781969	1782127	.	+	.
Chr4	exonerate:protein2genome:local	exon	1781969	1782127	.	+	.	insertions 0 ; deletions 0 ; identity 100.00 ; similarity 100.00
Chr4	exonerate:protein2genome:local	splice5	1782128	1782129	.	+	.	intron_id 3 ; splice_site "GT"
Chr4	exonerate:protein2genome:local	intron	1782128	1782229	.	+	.	intron_id 3
Chr4	exonerate:protein2genome:local	splice3	1782228	1782229	.	+	.	intron_id 2 ; splice_site "AG"
Chr4	exonerate:protein2genome:local	cds	1782230	1782299	.	+	.
Chr4	exonerate:protein2genome:local	exon	1782230	1782299	.	+	.	insertions 0 ; deletions 0 ; identity 100.00 ; similarity 100.00
Chr4	exonerate:protein2genome:local	similarity	1781477	1782299	599	+	.	alignment_id 1 ; Query AFUB_064850-T-p1 ; Align 1781477 1 72 ; Align 1781733 26 69 ; Align 1781970 50 156 ; Align 1782231 103 69
#AFUB_065160-T-p1	exonerate:protein2genome:local	similarity	1	537	2714	.	.	alignment_id 1 ; Target Chr4 ; Align 1 1850134 25 ; Align 26 1850282 44 ; Align 70 1850513 468
Chr4	exonerate:protein2genome:local	gene	1850134	1851916	2714	+	.	gene_id 1 ; Name=AFUB_065160-T-p1 ; gene_orientation + ; identity 100.00 ; similarity 100.00
Chr4	exonerate:protein2genome:local	cds	1850134	1850208	.	+	.
Chr4	exonerate:protein2genome:local	exon	1850134	1850208	.	+	.	insertions 0 ; deletions 0 ; identity 100.00 ; similarity 100.00
Chr4	exonerate:protein2genome:local	splice5	1850209	1850210	.	+	.	intron_id 1 ; splice_site "GT"
Chr4	exonerate:protein2genome:local	intron	1850209	1850281	.	+	.	intron_id 1
Chr4	exonerate:protein2genome:local	splice3	1850280	1850281	.	+	.	intron_id 0 ; splice_site "AG"
Chr4	exonerate:protein2genome:local	cds	1850282	1850413	.	+	.
Chr4	exonerate:protein2genome:local	exon	1850282	1850413	.	+	.	insertions 0 ; deletions 0 ; identity 100.00 ; similarity 100.00
Chr4	exonerate:protein2genome:local	splice5	1850414	1850415	.	+	.	intron_id 2 ; splice_site "GT"
Chr4	exonerate:protein2genome:local	intron	1850414	1850512	.	+	.	intron_id 2
Chr4	exonerate:protein2genome:local	splice3	1850511	1850512	.	+	.	intron_id 1 ; splice_site "AG"
Chr4	exonerate:protein2genome:local	cds	1850513	1851916	.	+	.
Chr4	exonerate:protein2genome:local	exon	1850513	1851916	.	+	.	insertions 0 ; deletions 0 ; identity 100.00 ; similarity 100.00
Chr4	exonerate:protein2genome:local	similarity	1850134	1851916	2714	+	.	alignment_id 1 ; Query AFUB_065160-T-p1 ; Align 1850134 1 75 ; Align 1850282 26 132 ; Align 1850513 70 1404
#AFUB_065220-T-p1	exonerate:protein2genome:local	similarity	1	179	917	.	.	alignment_id 1 ; Target Chr4 ; Align 1 1866081 41 ; Align 43 1865898 137
Chr4	exonerate:protein2genome:local	gene	1865487	1866080	917	-	.	gene_id 1 ; Name=AFUB_065220-T-p1 ; gene_orientation + ; identity 100.00 ; similarity 100.00
Chr4	exonerate:protein2genome:local	cds	1865957	1866080	.	-	.
Chr4	exonerate:protein2genome:local	exon	1865957	1866080	.	-	.	insertions 0 ; deletions 0 ; identity 100.00 ; similarity 100.00
Chr4	exonerate:protein2genome:local	splice5	1865955	1865956	.	-	.	intron_id 1 ; splice_site "GT"
Chr4	exonerate:protein2genome:local	intron	1865900	1865956	.	-	.	intron_id 1
Chr4	exonerate:protein2genome:local	splice3	1865900	1865901	.	-	.	intron_id 0 ; splice_site "AG"
Chr4	exonerate:protein2genome:local	cds	1865487	1865899	.	-	.
Chr4	exonerate:protein2genome:local	exon	1865487	1865899	.	-	.	insertions 0 ; deletions 0 ; identity 100.00 ; similarity 100.00
Chr4	exonerate:protein2genome:local	similarity	1865487	1866080	917	-	.	alignment_id 1 ; Query AFUB_065220-T-p1 ; Align 1866081 1 123 ; Align 1865898 43 411
#AFUB_065140-T-p1	exonerate:protein2genome:local	similarity	1	218	1023	.	.	alignment_id 1 ; Target Chr4 ; Align 1 1846596 23 ; Align 25 1846451 6 ; Align 31 1846373 9 ; Align 40 1846275 64 ; Align 104 1846013 115
Chr4	exonerate:protein2genome:local	gene	1845668	1846595	1023	-	.	gene_id 1 ; Name=AFUB_065140-T-p1 ; gene_orientation + ; identity 100.00 ; similarity 100.00
Chr4	exonerate:protein2genome:local	cds	1846526	1846595	.	-	.
Chr4	exonerate:protein2genome:local	exon	1846526	1846595	.	-	.	insertions 0 ; deletions 0 ; identity 100.00 ; similarity 100.00
Chr4	exonerate:protein2genome:local	splice5	1846524	1846525	.	-	.	intron_id 1 ; splice_site "GT"
Chr4	exonerate:protein2genome:local	intron	1846453	1846525	.	-	.	intron_id 1
Chr4	exonerate:protein2genome:local	splice3	1846453	1846454	.	-	.	intron_id 0 ; splice_site "AG"
Chr4	exonerate:protein2genome:local	cds	1846433	1846452	.	-	.
Chr4	exonerate:protein2genome:local	exon	1846433	1846452	.	-	.	insertions 0 ; deletions 0 ; identity 100.00 ; similarity 100.00
Chr4	exonerate:protein2genome:local	splice5	1846431	1846432	.	-	.	intron_id 2 ; splice_site "GT"
Chr4	exonerate:protein2genome:local	intron	1846373	1846432	.	-	.	intron_id 2
Chr4	exonerate:protein2genome:local	splice3	1846373	1846374	.	-	.	intron_id 1 ; splice_site "AG"
Chr4	exonerate:protein2genome:local	cds	1846346	1846372	.	-	.
Chr4	exonerate:protein2genome:local	exon	1846346	1846372	.	-	.	insertions 0 ; deletions 0 ; identity 100.00 ; similarity 100.00
Chr4	exonerate:protein2genome:local	splice5	1846344	1846345	.	-	.	intron_id 3 ; splice_site "GT"
Chr4	exonerate:protein2genome:local	intron	1846275	1846345	.	-	.	intron_id 3
Chr4	exonerate:protein2genome:local	splice3	1846275	1846276	.	-	.	intron_id 2 ; splice_site "AG"
Chr4	exonerate:protein2genome:local	cds	1846083	1846274	.	-	.
Chr4	exonerate:protein2genome:local	exon	1846083	1846274	.	-	.	insertions 0 ; deletions 0 ; identity 100.00 ; similarity 100.00
Chr4	exonerate:protein2genome:local	splice5	1846081	1846082	.	-	.	intron_id 4 ; splice_site "GT"
Chr4	exonerate:protein2genome:local	intron	1846013	1846082	.	-	.	intron_id 4
Chr4	exonerate:protein2genome:local	splice3	1846013	1846014	.	-	.	intron_id 3 ; splice_site "AG"
Chr4	exonerate:protein2genome:local	cds	1845668	1846012	.	-	.
Chr4	exonerate:protein2genome:local	exon	1845668	1846012	.	-	.	insertions 0 ; deletions 0 ; identity 100.00 ; similarity 100.00
Chr4	exonerate:protein2genome:local	similarity	1845668	1846595	1023	-	.	alignment_id 1 ; Query AFUB_065140-T-p1 ; Align 1846596 1 69 ; Align 1846451 25 18 ; Align 1846373 31 27 ; Align 1846275 40 192 ; Align 1846013 104 345
#AFUB_065320-T-p1	exonerate:protein2genome:local	similarity	1	70	371	.	.	alignment_id 1 ; Target Chr4 ; Align 1 1887845 70
Chr4	exonerate:protein2genome:local	gene	1887635	1887844	371	-	.	gene_id 1 ; Name=AFUB_065320-T-p1 ; gene_orientation . ; identity 100.00 ; similarity 100.00
Chr4	exonerate:protein2genome:local	cds	1887635	1887844	.	-	.
Chr4	exonerate:protein2genome:local	exon	1887635	1887844	.	-	.	insertions 0 ; deletions 0 ; identity 100.00 ; similarity 100.00
Chr4	exonerate:protein2genome:local	similarity	1887635	1887844	371	-	.	alignment_id 1 ; Query AFUB_065320-T-p1 ; Align 1887845 1 210
#AFUB_065270-T-p1	exonerate:protein2genome:local	similarity	46	309	419	.	.	alignment_id 1 ; Target Chr6 ; Align 46 3213493 55 ; Align 101 3213661 72 ; Align 174 3213877 80 ; Align 256 3214117 24 ; Align 280 3214192 30
Chr6	exonerate:protein2genome:local	gene	3213493	3214281	419	+	.	gene_id 1 ; Name=AFUB_065270-T-p1 ; gene_orientation . ; identity 41.00 ; similarity 57.85
Chr6	exonerate:protein2genome:local	cds	3213493	3214281	.	+	.
Chr6	exonerate:protein2genome:local	exon	3213493	3214281	.	+	.	insertions 6 ; deletions 3 ; identity 41.00 ; similarity 57.85
Chr6	exonerate:protein2genome:local	similarity	3213493	3214281	419	+	.	alignment_id 1 ; Query AFUB_065270-T-p1 ; Align 3213493 46 165 ; Align 3213661 101 216 ; Align 3213877 174 240 ; Align 3214117 256 72 ; Align 3214192 280 90
#AFUB_065800-T-p1	exonerate:protein2genome:local	similarity	31	286	543	.	.	alignment_id 1 ; Target Chr3 ; Align 31 927899 81 ; Align 112 927653 5 ; Align 117 927629 68 ; Align 185 927358 38 ; Align 223 927188 64
Chr3	exonerate:protein2genome:local	gene	926996	927898	543	-	.	gene_id 1 ; Name=AFUB_065800-T-p1 ; gene_orientation + ; identity 50.78 ; similarity 65.23
Chr3	exonerate:protein2genome:local	cds	927425	927898	.	-	.
Chr3	exonerate:protein2genome:local	exon	927425	927898	.	-	.	insertions 12 ; deletions 0 ; identity 41.94 ; similarity 58.71
Chr3	exonerate:protein2genome:local	splice5	927423	927424	.	-	.	intron_id 1 ; splice_site "GT"
Chr3	exonerate:protein2genome:local	intron	927358	927424	.	-	.	intron_id 1
Chr3	exonerate:protein2genome:local	splice3	927358	927359	.	-	.	intron_id 0 ; splice_site "AG"
Chr3	exonerate:protein2genome:local	cds	927244	927357	.	-	.
Chr3	exonerate:protein2genome:local	exon	927244	927357	.	-	.	insertions 0 ; deletions 0 ; identity 76.92 ; similarity 84.62
Chr3	exonerate:protein2genome:local	splice5	927242	927243	.	-	.	intron_id 2 ; splice_site "GT"
Chr3	exonerate:protein2genome:local	intron	927188	927243	.	-	.	intron_id 2
Chr3	exonerate:protein2genome:local	splice3	927188	927189	.	-	.	intron_id 1 ; splice_site "AG"
Chr3	exonerate:protein2genome:local	cds	926996	927187	.	-	.
Chr3	exonerate:protein2genome:local	exon	926996	927187	.	-	.	insertions 0 ; deletions 0 ; identity 57.81 ; similarity 70.31
Chr3	exonerate:protein2genome:local	similarity	926996	927898	543	-	.	alignment_id 1 ; Query AFUB_065800-T-p1 ; Align 927899 31 243 ; Align 927653 112 15 ; Align 927629 117 204 ; Align 927358 185 114 ; Align 927188 223 192
#AFUB_065500-T-p1	exonerate:protein2genome:local	similarity	1	217	1142	.	.	alignment_id 1 ; Target Chr4 ; Align 1 1929272 217
Chr4	exonerate:protein2genome:local	gene	1928621	1929271	1142	-	.	gene_id 1 ; Name=AFUB_065500-T-p1 ; gene_orientation . ; identity 100.00 ; similarity 100.00
Chr4	exonerate:protein2genome:local	cds	1928621	1929271	.	-	.
Chr4	exonerate:protein2genome:local	exon	1928621	1929271	.	-	.	insertions 0 ; deletions 0 ; identity 100.00 ; similarity 100.00
Chr4	exonerate:protein2genome:local	similarity	1928621	1929271	1142	-	.	alignment_id 1 ; Query AFUB_065500-T-p1 ; Align 1929272 1 651
#AFUB_065760-T-p1	exonerate:protein2genome:local	similarity	1	172	873	.	.	alignment_id 1 ; Target Chr4 ; Align 1 2009218 45 ; Align 46 2008936 127
Chr4	exonerate:protein2genome:local	gene	2008555	2009217	873	-	.	gene_id 1 ; Name=AFUB_065760-T-p1 ; gene_orientation + ; identity 100.00 ; similarity 100.00
Chr4	exonerate:protein2genome:local	cds	2009083	2009217	.	-	.
Chr4	exonerate:protein2genome:local	exon	2009083	2009217	.	-	.	insertions 0 ; deletions 0 ; identity 100.00 ; similarity 100.00
Chr4	exonerate:protein2genome:local	splice5	2009081	2009082	.	-	.	intron_id 1 ; splice_site "GT"
Chr4	exonerate:protein2genome:local	intron	2008936	2009082	.	-	.	intron_id 1
Chr4	exonerate:protein2genome:local	splice3	2008936	2008937	.	-	.	intron_id 0 ; splice_site "AG"
Chr4	exonerate:protein2genome:local	cds	2008555	2008935	.	-	.
Chr4	exonerate:protein2genome:local	exon	2008555	2008935	.	-	.	insertions 0 ; deletions 0 ; identity 100.00 ; similarity 100.00
Chr4	exonerate:protein2genome:local	similarity	2008555	2009217	873	-	.	alignment_id 1 ; Query AFUB_065760-T-p1 ; Align 2009218 1 135 ; Align 2008936 46 381
#AFUB_065520-T-p1	exonerate:protein2genome:local	similarity	1	404	2072	.	.	alignment_id 1 ; Target Chr4 ; Align 1 1932798 13 ; Align 14 1932702 34 ; Align 48 1932543 48 ; Align 96 1932344 309
Chr4	exonerate:protein2genome:local	gene	1931417	1932797	2072	-	.	gene_id 1 ; Name=AFUB_065520-T-p1 ; gene_orientation + ; identity 100.00 ; similarity 100.00
Chr4	exonerate:protein2genome:local	cds	1932759	1932797	.	-	.
Chr4	exonerate:protein2genome:local	exon	1932759	1932797	.	-	.	insertions 0 ; deletions 0 ; identity 100.00 ; similarity 100.00
Chr4	exonerate:protein2genome:local	splice5	1932757	1932758	.	-	.	intron_id 1 ; splice_site "GT"
Chr4	exonerate:protein2genome:local	intron	1932702	1932758	.	-	.	intron_id 1
Chr4	exonerate:protein2genome:local	splice3	1932702	1932703	.	-	.	intron_id 0 ; splice_site "AG"
Chr4	exonerate:protein2genome:local	cds	1932600	1932701	.	-	.
Chr4	exonerate:protein2genome:local	exon	1932600	1932701	.	-	.	insertions 0 ; deletions 0 ; identity 100.00 ; similarity 100.00
Chr4	exonerate:protein2genome:local	splice5	1932598	1932599	.	-	.	intron_id 2 ; splice_site "GT"
Chr4	exonerate:protein2genome:local	intron	1932543	1932599	.	-	.	intron_id 2
Chr4	exonerate:protein2genome:local	splice3	1932543	1932544	.	-	.	intron_id 1 ; splice_site "AG"
Chr4	exonerate:protein2genome:local	cds	1932399	1932542	.	-	.
Chr4	exonerate:protein2genome:local	exon	1932399	1932542	.	-	.	insertions 0 ; deletions 0 ; identity 100.00 ; similarity 100.00
Chr4	exonerate:protein2genome:local	splice5	1932397	1932398	.	-	.	intron_id 3 ; splice_site "GT"
Chr4	exonerate:protein2genome:local	intron	1932344	1932398	.	-	.	intron_id 3
Chr4	exonerate:protein2genome:local	splice3	1932344	1932345	.	-	.	intron_id 2 ; splice_site "AG"
Chr4	exonerate:protein2genome:local	cds	1931417	1932343	.	-	.
Chr4	exonerate:protein2genome:local	exon	1931417	1932343	.	-	.	insertions 0 ; deletions 0 ; identity 100.00 ; similarity 100.00
Chr4	exonerate:protein2genome:local	similarity	1931417	1932797	2072	-	.	alignment_id 1 ; Query AFUB_065520-T-p1 ; Align 1932798 1 39 ; Align 1932702 14 102 ; Align 1932543 48 144 ; Align 1932344 96 927
#AFUB_065670-T-p1	exonerate:protein2genome:local	similarity	14	218	748	.	.	alignment_id 1 ; Target Chr8 ; Align 14 1661857 62 ; Align 76 1662096 143
Chr8	exonerate:protein2genome:local	gene	1661857	1662524	748	+	.	gene_id 1 ; Name=AFUB_065670-T-p1 ; gene_orientation + ; identity 69.76 ; similarity 81.95
Chr8	exonerate:protein2genome:local	cds	1661857	1662042	.	+	.
Chr8	exonerate:protein2genome:local	exon	1661857	1662042	.	+	.	insertions 0 ; deletions 0 ; identity 73.02 ; similarity 84.13
Chr8	exonerate:protein2genome:local	splice5	1662043	1662044	.	+	.	intron_id 1 ; splice_site "GT"
Chr8	exonerate:protein2genome:local	intron	1662043	1662095	.	+	.	intron_id 1
Chr8	exonerate:protein2genome:local	splice3	1662094	1662095	.	+	.	intron_id 0 ; splice_site "AG"
Chr8	exonerate:protein2genome:local	cds	1662096	1662524	.	+	.
Chr8	exonerate:protein2genome:local	exon	1662096	1662524	.	+	.	insertions 0 ; deletions 0 ; identity 68.53 ; similarity 81.12
Chr8	exonerate:protein2genome:local	similarity	1661857	1662524	748	+	.	alignment_id 1 ; Query AFUB_065670-T-p1 ; Align 1661857 14 186 ; Align 1662096 76 429
#AFUB_066650-T-p1	exonerate:protein2genome:local	similarity	1	65	345	.	.	alignment_id 1 ; Target Chr4 ; Align 1 2254206 65
Chr4	exonerate:protein2genome:local	gene	2254206	2254400	345	+	.	gene_id 1 ; Name=AFUB_066650-T-p1 ; gene_orientation . ; identity 100.00 ; similarity 100.00
Chr4	exonerate:protein2genome:local	cds	2254206	2254400	.	+	.
Chr4	exonerate:protein2genome:local	exon	2254206	2254400	.	+	.	insertions 0 ; deletions 0 ; identity 100.00 ; similarity 100.00
Chr4	exonerate:protein2genome:local	similarity	2254206	2254400	345	+	.	alignment_id 1 ; Query AFUB_066650-T-p1 ; Align 2254206 1 195
#AFUB_066280-T-p1	exonerate:protein2genome:local	similarity	1	367	1930	.	.	alignment_id 1 ; Target Chr4 ; Align 1 2158570 66 ; Align 68 2158820 188 ; Align 256 2159433 112
Chr4	exonerate:protein2genome:local	gene	2158570	2159768	1930	+	.	gene_id 1 ; Name=AFUB_066280-T-p1 ; gene_orientation + ; identity 100.00 ; similarity 100.00
Chr4	exonerate:protein2genome:local	cds	2158570	2158769	.	+	.
Chr4	exonerate:protein2genome:local	exon	2158570	2158769	.	+	.	insertions 0 ; deletions 0 ; identity 100.00 ; similarity 100.00
Chr4	exonerate:protein2genome:local	splice5	2158770	2158771	.	+	.	intron_id 1 ; splice_site "GT"
Chr4	exonerate:protein2genome:local	intron	2158770	2158818	.	+	.	intron_id 1
Chr4	exonerate:protein2genome:local	splice3	2158817	2158818	.	+	.	intron_id 0 ; splice_site "AG"
Chr4	exonerate:protein2genome:local	cds	2158819	2159383	.	+	.
Chr4	exonerate:protein2genome:local	exon	2158819	2159383	.	+	.	insertions 0 ; deletions 0 ; identity 100.00 ; similarity 100.00
Chr4	exonerate:protein2genome:local	splice5	2159384	2159385	.	+	.	intron_id 2 ; splice_site "GT"
Chr4	exonerate:protein2genome:local	intron	2159384	2159432	.	+	.	intron_id 2
Chr4	exonerate:protein2genome:local	splice3	2159431	2159432	.	+	.	intron_id 1 ; splice_site "AG"
Chr4	exonerate:protein2genome:local	cds	2159433	2159768	.	+	.
Chr4	exonerate:protein2genome:local	exon	2159433	2159768	.	+	.	insertions 0 ; deletions 0 ; identity 100.00 ; similarity 100.00
Chr4	exonerate:protein2genome:local	similarity	2158570	2159768	1930	+	.	alignment_id 1 ; Query AFUB_066280-T-p1 ; Align 2158570 1 198 ; Align 2158820 68 564 ; Align 2159433 256 336
#AFUB_066720-T-p1	exonerate:protein2genome:local	similarity	1	147	770	.	.	alignment_id 1 ; Target Chr4 ; Align 1 2270252 147
Chr4	exonerate:protein2genome:local	gene	2270252	2270692	770	+	.	gene_id 1 ; Name=AFUB_066720-T-p1 ; gene_orientation . ; identity 100.00 ; similarity 100.00
Chr4	exonerate:protein2genome:local	cds	2270252	2270692	.	+	.
Chr4	exonerate:protein2genome:local	exon	2270252	2270692	.	+	.	insertions 0 ; deletions 0 ; identity 100.00 ; similarity 100.00
Chr4	exonerate:protein2genome:local	similarity	2270252	2270692	770	+	.	alignment_id 1 ; Query AFUB_066720-T-p1 ; Align 2270252 1 441
#AFUB_066470-T-p1	exonerate:protein2genome:local	similarity	1	129	722	.	.	alignment_id 1 ; Target Chr4 ; Align 1 2206618 129
Chr4	exonerate:protein2genome:local	gene	2206231	2206617	722	-	.	gene_id 1 ; Name=AFUB_066470-T-p1 ; gene_orientation . ; identity 100.00 ; similarity 100.00
Chr4	exonerate:protein2genome:local	cds	2206231	2206617	.	-	.
Chr4	exonerate:protein2genome:local	exon	2206231	2206617	.	-	.	insertions 0 ; deletions 0 ; identity 100.00 ; similarity 100.00
Chr4	exonerate:protein2genome:local	similarity	2206231	2206617	722	-	.	alignment_id 1 ; Query AFUB_066470-T-p1 ; Align 2206618 1 387
#AFUB_066480-T-p1	exonerate:protein2genome:local	similarity	1	157	765	.	.	alignment_id 1 ; Target Chr4 ; Align 1 2208855 157
Chr4	exonerate:protein2genome:local	gene	2208384	2208854	765	-	.	gene_id 1 ; Name=AFUB_066480-T-p1 ; gene_orientation . ; identity 100.00 ; similarity 100.00
Chr4	exonerate:protein2genome:local	cds	2208384	2208854	.	-	.
Chr4	exonerate:protein2genome:local	exon	2208384	2208854	.	-	.	insertions 0 ; deletions 0 ; identity 100.00 ; similarity 100.00
Chr4	exonerate:protein2genome:local	similarity	2208384	2208854	765	-	.	alignment_id 1 ; Query AFUB_066480-T-p1 ; Align 2208855 1 471
#AFUB_067450-T-p1	exonerate:protein2genome:local	similarity	4	77	341	.	.	alignment_id 1 ; Target Chr1 ; Align 4 1232517 60 ; Align 64 1232122 14
Chr1	exonerate:protein2genome:local	gene	1232080	1232516	341	-	.	gene_id 1 ; Name=AFUB_067450-T-p1 ; gene_orientation + ; identity 95.95 ; similarity 100.00
Chr1	exonerate:protein2genome:local	cds	1232337	1232516	.	-	.
Chr1	exonerate:protein2genome:local	exon	1232337	1232516	.	-	.	insertions 0 ; deletions 0 ; identity 96.72 ; similarity 100.00
Chr1	exonerate:protein2genome:local	splice5	1232335	1232336	.	-	.	intron_id 1 ; splice_site "GT"
Chr1	exonerate:protein2genome:local	intron	1232122	1232336	.	-	.	intron_id 1
Chr1	exonerate:protein2genome:local	splice3	1232122	1232123	.	-	.	intron_id 0 ; splice_site "AG"
Chr1	exonerate:protein2genome:local	cds	1232080	1232121	.	-	.
Chr1	exonerate:protein2genome:local	exon	1232080	1232121	.	-	.	insertions 0 ; deletions 0 ; identity 92.86 ; similarity 100.00
Chr1	exonerate:protein2genome:local	similarity	1232080	1232516	341	-	.	alignment_id 1 ; Query AFUB_067450-T-p1 ; Align 1232517 4 180 ; Align 1232122 64 42
#AFUB_067450-T-p1	exonerate:protein2genome:local	similarity	165	238	341	.	.	alignment_id 2 ; Target Chr1 ; Align 165 1232517 60 ; Align 225 1232122 14
Chr1	exonerate:protein2genome:local	gene	1232080	1232516	341	-	.	gene_id 2 ; Name=AFUB_067450-T-p1 ; gene_orientation + ; identity 95.95 ; similarity 100.00
Chr1	exonerate:protein2genome:local	cds	1232337	1232516	.	-	.
Chr1	exonerate:protein2genome:local	exon	1232337	1232516	.	-	.	insertions 0 ; deletions 0 ; identity 96.72 ; similarity 100.00
Chr1	exonerate:protein2genome:local	splice5	1232335	1232336	.	-	.	intron_id 1 ; splice_site "GT"
Chr1	exonerate:protein2genome:local	intron	1232122	1232336	.	-	.	intron_id 1
Chr1	exonerate:protein2genome:local	splice3	1232122	1232123	.	-	.	intron_id 0 ; splice_site "AG"
Chr1	exonerate:protein2genome:local	cds	1232080	1232121	.	-	.
Chr1	exonerate:protein2genome:local	exon	1232080	1232121	.	-	.	insertions 0 ; deletions 0 ; identity 92.86 ; similarity 100.00
Chr1	exonerate:protein2genome:local	similarity	1232080	1232516	341	-	.	alignment_id 2 ; Query AFUB_067450-T-p1 ; Align 1232517 165 180 ; Align 1232122 225 42
#AFUB_067450-T-p1	exonerate:protein2genome:local	similarity	241	313	340	.	.	alignment_id 3 ; Target Chr1 ; Align 241 1232517 60 ; Align 301 1232122 13
Chr1	exonerate:protein2genome:local	gene	1232083	1232516	340	-	.	gene_id 3 ; Name=AFUB_067450-T-p1 ; gene_orientation + ; identity 97.26 ; similarity 100.00
Chr1	exonerate:protein2genome:local	cds	1232337	1232516	.	-	.
Chr1	exonerate:protein2genome:local	exon	1232337	1232516	.	-	.	insertions 0 ; deletions 0 ; identity 96.72 ; similarity 100.00
Chr1	exonerate:protein2genome:local	splice5	1232335	1232336	.	-	.	intron_id 1 ; splice_site "GT"
Chr1	exonerate:protein2genome:local	intron	1232122	1232336	.	-	.	intron_id 1
Chr1	exonerate:protein2genome:local	splice3	1232122	1232123	.	-	.	intron_id 0 ; splice_site "AG"
Chr1	exonerate:protein2genome:local	cds	1232083	1232121	.	-	.
Chr1	exonerate:protein2genome:local	exon	1232083	1232121	.	-	.	insertions 0 ; deletions 0 ; identity 100.00 ; similarity 100.00
Chr1	exonerate:protein2genome:local	similarity	1232083	1232516	340	-	.	alignment_id 3 ; Query AFUB_067450-T-p1 ; Align 1232517 241 180 ; Align 1232122 301 39
#AFUB_067450-T-p1	exonerate:protein2genome:local	similarity	88	162	335	.	.	alignment_id 4 ; Target Chr1 ; Align 88 1232520 61 ; Align 149 1232122 14
Chr1	exonerate:protein2genome:local	gene	1232080	1232519	335	-	.	gene_id 4 ; Name=AFUB_067450-T-p1 ; gene_orientation + ; identity 93.33 ; similarity 98.67
Chr1	exonerate:protein2genome:local	cds	1232337	1232519	.	-	.
Chr1	exonerate:protein2genome:local	exon	1232337	1232519	.	-	.	insertions 0 ; deletions 0 ; identity 93.55 ; similarity 98.39
Chr1	exonerate:protein2genome:local	splice5	1232335	1232336	.	-	.	intron_id 1 ; splice_site "GT"
Chr1	exonerate:protein2genome:local	intron	1232122	1232336	.	-	.	intron_id 1
Chr1	exonerate:protein2genome:local	splice3	1232122	1232123	.	-	.	intron_id 0 ; splice_site "AG"
Chr1	exonerate:protein2genome:local	cds	1232080	1232121	.	-	.
Chr1	exonerate:protein2genome:local	exon	1232080	1232121	.	-	.	insertions 0 ; deletions 0 ; identity 92.86 ; similarity 100.00
Chr1	exonerate:protein2genome:local	similarity	1232080	1232519	335	-	.	alignment_id 4 ; Query AFUB_067450-T-p1 ; Align 1232520 88 183 ; Align 1232122 149 42
#AFUB_067360-T-p1	exonerate:protein2genome:local	similarity	1	116	519	.	.	alignment_id 1 ; Target Chr4 ; Align 1 2444287 19 ; Align 20 2444405 20 ; Align 41 2444533 42 ; Align 84 2444709 33
Chr4	exonerate:protein2genome:local	gene	2444287	2444807	519	+	.	gene_id 1 ; Name=AFUB_067360-T-p1 ; gene_orientation + ; identity 100.00 ; similarity 100.00
Chr4	exonerate:protein2genome:local	cds	2444287	2444343	.	+	.
Chr4	exonerate:protein2genome:local	exon	2444287	2444343	.	+	.	insertions 0 ; deletions 0 ; identity 100.00 ; similarity 100.00
Chr4	exonerate:protein2genome:local	splice5	2444344	2444345	.	+	.	intron_id 1 ; splice_site "GT"
Chr4	exonerate:protein2genome:local	intron	2444344	2444404	.	+	.	intron_id 1
Chr4	exonerate:protein2genome:local	splice3	2444403	2444404	.	+	.	intron_id 0 ; splice_site "AG"
Chr4	exonerate:protein2genome:local	cds	2444405	2444465	.	+	.
Chr4	exonerate:protein2genome:local	exon	2444405	2444465	.	+	.	insertions 0 ; deletions 0 ; identity 100.00 ; similarity 100.00
Chr4	exonerate:protein2genome:local	splice5	2444466	2444467	.	+	.	intron_id 2 ; splice_site "GT"
Chr4	exonerate:protein2genome:local	intron	2444466	2444530	.	+	.	intron_id 2
Chr4	exonerate:protein2genome:local	splice3	2444529	2444530	.	+	.	intron_id 1 ; splice_site "AG"
Chr4	exonerate:protein2genome:local	cds	2444531	2444660	.	+	.
Chr4	exonerate:protein2genome:local	exon	2444531	2444660	.	+	.	insertions 0 ; deletions 0 ; identity 100.00 ; similarity 100.00
Chr4	exonerate:protein2genome:local	splice5	2444661	2444662	.	+	.	intron_id 3 ; splice_site "GT"
Chr4	exonerate:protein2genome:local	intron	2444661	2444707	.	+	.	intron_id 3
Chr4	exonerate:protein2genome:local	splice3	2444706	2444707	.	+	.	intron_id 2 ; splice_site "AG"
Chr4	exonerate:protein2genome:local	cds	2444708	2444807	.	+	.
Chr4	exonerate:protein2genome:local	exon	2444708	2444807	.	+	.	insertions 0 ; deletions 0 ; identity 100.00 ; similarity 100.00
Chr4	exonerate:protein2genome:local	similarity	2444287	2444807	519	+	.	alignment_id 1 ; Query AFUB_067360-T-p1 ; Align 2444287 1 57 ; Align 2444405 20 60 ; Align 2444533 41 126 ; Align 2444709 84 99
#AFUB_067160-T-p1	exonerate:protein2genome:local	similarity	2	149	671	.	.	alignment_id 1 ; Target Chr4 ; Align 2 2364636 19 ; Align 21 2364782 5 ; Align 27 2364919 41 ; Align 69 2365106 70 ; Align 140 2365389 10
Chr4	exonerate:protein2genome:local	gene	2364636	2365418	671	+	.	gene_id 1 ; Name=AFUB_067160-T-p1 ; gene_orientation + ; identity 100.00 ; similarity 100.00
Chr4	exonerate:protein2genome:local	cds	2364636	2364692	.	+	.
Chr4	exonerate:protein2genome:local	exon	2364636	2364692	.	+	.	insertions 0 ; deletions 0 ; identity 100.00 ; similarity 100.00
Chr4	exonerate:protein2genome:local	splice5	2364693	2364694	.	+	.	intron_id 1 ; splice_site "GT"
Chr4	exonerate:protein2genome:local	intron	2364693	2364781	.	+	.	intron_id 1
Chr4	exonerate:protein2genome:local	splice3	2364780	2364781	.	+	.	intron_id 0 ; splice_site "AG"
Chr4	exonerate:protein2genome:local	cds	2364782	2364797	.	+	.
Chr4	exonerate:protein2genome:local	exon	2364782	2364797	.	+	.	insertions 0 ; deletions 0 ; identity 100.00 ; similarity 100.00
Chr4	exonerate:protein2genome:local	splice5	2364798	2364799	.	+	.	intron_id 2 ; splice_site "GT"
Chr4	exonerate:protein2genome:local	intron	2364798	2364916	.	+	.	intron_id 2
Chr4	exonerate:protein2genome:local	splice3	2364915	2364916	.	+	.	intron_id 1 ; splice_site "AG"
Chr4	exonerate:protein2genome:local	cds	2364917	2365042	.	+	.
Chr4	exonerate:protein2genome:local	exon	2364917	2365042	.	+	.	insertions 0 ; deletions 0 ; identity 100.00 ; similarity 100.00
Chr4	exonerate:protein2genome:local	splice5	2365043	2365044	.	+	.	intron_id 3 ; splice_site "GT"
Chr4	exonerate:protein2genome:local	intron	2365043	2365103	.	+	.	intron_id 3
Chr4	exonerate:protein2genome:local	splice3	2365102	2365103	.	+	.	intron_id 2 ; splice_site "AG"
Chr4	exonerate:protein2genome:local	cds	2365104	2365316	.	+	.
Chr4	exonerate:protein2genome:local	exon	2365104	2365316	.	+	.	insertions 0 ; deletions 0 ; identity 100.00 ; similarity 100.00
Chr4	exonerate:protein2genome:local	splice5	2365317	2365318	.	+	.	intron_id 4 ; splice_site "GT"
Chr4	exonerate:protein2genome:local	intron	2365317	2365386	.	+	.	intron_id 4
Chr4	exonerate:protein2genome:local	splice3	2365385	2365386	.	+	.	intron_id 3 ; splice_site "AG"
Chr4	exonerate:protein2genome:local	cds	2365387	2365418	.	+	.
Chr4	exonerate:protein2genome:local	exon	2365387	2365418	.	+	.	insertions 0 ; deletions 0 ; identity 100.00 ; similarity 100.00
Chr4	exonerate:protein2genome:local	similarity	2364636	2365418	671	+	.	alignment_id 1 ; Query AFUB_067160-T-p1 ; Align 2364636 2 57 ; Align 2364782 21 15 ; Align 2364919 27 123 ; Align 2365106 69 210 ; Align 2365389 140 30
#AFUB_067450-T-p1	exonerate:protein2genome:local	similarity	1	314	1552	.	.	alignment_id 1 ; Target Chr4 ; Align 1 2469996 79 ; Align 81 2470289 234
Chr4	exonerate:protein2genome:local	gene	2469996	2470990	1552	+	.	gene_id 1 ; Name=AFUB_067450-T-p1 ; gene_orientation + ; identity 100.00 ; similarity 100.00
Chr4	exonerate:protein2genome:local	cds	2469996	2470233	.	+	.
Chr4	exonerate:protein2genome:local	exon	2469996	2470233	.	+	.	insertions 0 ; deletions 0 ; identity 100.00 ; similarity 100.00
Chr4	exonerate:protein2genome:local	splice5	2470234	2470235	.	+	.	intron_id 1 ; splice_site "GT"
Chr4	exonerate:protein2genome:local	intron	2470234	2470286	.	+	.	intron_id 1
Chr4	exonerate:protein2genome:local	splice3	2470285	2470286	.	+	.	intron_id 0 ; splice_site "AG"
Chr4	exonerate:protein2genome:local	cds	2470287	2470990	.	+	.
Chr4	exonerate:protein2genome:local	exon	2470287	2470990	.	+	.	insertions 0 ; deletions 0 ; identity 100.00 ; similarity 100.00
Chr4	exonerate:protein2genome:local	similarity	2469996	2470990	1552	+	.	alignment_id 1 ; Query AFUB_067450-T-p1 ; Align 2469996 1 237 ; Align 2470289 81 702
#AFUB_067450-T-p1	exonerate:protein2genome:local	similarity	90	313	1095	.	.	alignment_id 2 ; Target Chr4 ; Align 90 2470008 75 ; Align 166 2470316 148
Chr4	exonerate:protein2genome:local	gene	2470008	2470759	1095	+	.	gene_id 2 ; Name=AFUB_067450-T-p1 ; gene_orientation + ; identity 100.00 ; similarity 100.00
Chr4	exonerate:protein2genome:local	cds	2470008	2470233	.	+	.
Chr4	exonerate:protein2genome:local	exon	2470008	2470233	.	+	.	insertions 0 ; deletions 0 ; identity 100.00 ; similarity 100.00
Chr4	exonerate:protein2genome:local	splice5	2470234	2470235	.	+	.	intron_id 1 ; splice_site "GT"
Chr4	exonerate:protein2genome:local	intron	2470234	2470313	.	+	.	intron_id 1
Chr4	exonerate:protein2genome:local	splice3	2470312	2470313	.	+	.	intron_id 0 ; splice_site "AG"
Chr4	exonerate:protein2genome:local	cds	2470314	2470759	.	+	.
Chr4	exonerate:protein2genome:local	exon	2470314	2470759	.	+	.	insertions 0 ; deletions 0 ; identity 100.00 ; similarity 100.00
Chr4	exonerate:protein2genome:local	similarity	2470008	2470759	1095	+	.	alignment_id 2 ; Query AFUB_067450-T-p1 ; Align 2470008 90 225 ; Align 2470316 166 444
#AFUB_067450-T-p1	exonerate:protein2genome:local	similarity	162	313	736	.	.	alignment_id 3 ; Target Chr4 ; Align 162 2469996 79 ; Align 242 2470316 72
Chr4	exonerate:protein2genome:local	gene	2469996	2470531	736	+	.	gene_id 3 ; Name=AFUB_067450-T-p1 ; gene_orientation + ; identity 100.00 ; similarity 100.00
Chr4	exonerate:protein2genome:local	cds	2469996	2470233	.	+	.
Chr4	exonerate:protein2genome:local	exon	2469996	2470233	.	+	.	insertions 0 ; deletions 0 ; identity 100.00 ; similarity 100.00
Chr4	exonerate:protein2genome:local	splice5	2470234	2470235	.	+	.	intron_id 1 ; splice_site "GT"
Chr4	exonerate:protein2genome:local	intron	2470234	2470313	.	+	.	intron_id 1
Chr4	exonerate:protein2genome:local	splice3	2470312	2470313	.	+	.	intron_id 0 ; splice_site "AG"
Chr4	exonerate:protein2genome:local	cds	2470314	2470531	.	+	.
Chr4	exonerate:protein2genome:local	exon	2470314	2470531	.	+	.	insertions 0 ; deletions 0 ; identity 100.00 ; similarity 100.00
Chr4	exonerate:protein2genome:local	similarity	2469996	2470531	736	+	.	alignment_id 3 ; Query AFUB_067450-T-p1 ; Align 2469996 162 237 ; Align 2470316 242 216
#AFUB_067450-T-p1	exonerate:protein2genome:local	similarity	1	80	394	.	.	alignment_id 4 ; Target Chr4 ; Align 1 2470532 80
Chr4	exonerate:protein2genome:local	gene	2470532	2470771	394	+	.	gene_id 4 ; Name=AFUB_067450-T-p1 ; gene_orientation . ; identity 98.75 ; similarity 100.00
Chr4	exonerate:protein2genome:local	cds	2470532	2470771	.	+	.
Chr4	exonerate:protein2genome:local	exon	2470532	2470771	.	+	.	insertions 0 ; deletions 0 ; identity 98.75 ; similarity 100.00
Chr4	exonerate:protein2genome:local	similarity	2470532	2470771	394	+	.	alignment_id 4 ; Query AFUB_067450-T-p1 ; Align 2470532 1 240
#AFUB_067450-T-p1	exonerate:protein2genome:local	similarity	1	76	379	.	.	alignment_id 5 ; Target Chr4 ; Align 1 2470760 76
Chr4	exonerate:protein2genome:local	gene	2470760	2470987	379	+	.	gene_id 5 ; Name=AFUB_067450-T-p1 ; gene_orientation . ; identity 100.00 ; similarity 100.00
Chr4	exonerate:protein2genome:local	cds	2470760	2470987	.	+	.
Chr4	exonerate:protein2genome:local	exon	2470760	2470987	.	+	.	insertions 0 ; deletions 0 ; identity 100.00 ; similarity 100.00
Chr4	exonerate:protein2genome:local	similarity	2470760	2470987	379	+	.	alignment_id 5 ; Query AFUB_067450-T-p1 ; Align 2470760 1 228
#AFUB_067450-T-p1	exonerate:protein2genome:local	similarity	238	313	379	.	.	alignment_id 6 ; Target Chr4 ; Align 238 2469996 76
Chr4	exonerate:protein2genome:local	gene	2469996	2470223	379	+	.	gene_id 6 ; Name=AFUB_067450-T-p1 ; gene_orientation . ; identity 100.00 ; similarity 100.00
Chr4	exonerate:protein2genome:local	cds	2469996	2470223	.	+	.
Chr4	exonerate:protein2genome:local	exon	2469996	2470223	.	+	.	insertions 0 ; deletions 0 ; identity 100.00 ; similarity 100.00
Chr4	exonerate:protein2genome:local	similarity	2469996	2470223	379	+	.	alignment_id 6 ; Query AFUB_067450-T-p1 ; Align 2469996 238 228
#AFUB_067450-T-p1	exonerate:protein2genome:local	similarity	5	80	374	.	.	alignment_id 7 ; Target Chr4 ; Align 5 2470316 76
Chr4	exonerate:protein2genome:local	gene	2470316	2470543	374	+	.	gene_id 7 ; Name=AFUB_067450-T-p1 ; gene_orientation . ; identity 98.68 ; similarity 100.00
Chr4	exonerate:protein2genome:local	cds	2470316	2470543	.	+	.
Chr4	exonerate:protein2genome:local	exon	2470316	2470543	.	+	.	insertions 0 ; deletions 0 ; identity 98.68 ; similarity 100.00
Chr4	exonerate:protein2genome:local	similarity	2470316	2470543	374	+	.	alignment_id 7 ; Query AFUB_067450-T-p1 ; Align 2470316 5 228
#AFUB_066930-T-p1	exonerate:protein2genome:local	similarity	1	252	1294	.	.	alignment_id 1 ; Target Chr4 ; Align 1 2315847 11 ; Align 12 2315940 8 ; Align 21 2316026 232
Chr4	exonerate:protein2genome:local	gene	2315847	2316721	1294	+	.	gene_id 1 ; Name=AFUB_066930-T-p1 ; gene_orientation + ; identity 100.00 ; similarity 100.00
Chr4	exonerate:protein2genome:local	cds	2315847	2315879	.	+	.
Chr4	exonerate:protein2genome:local	exon	2315847	2315879	.	+	.	insertions 0 ; deletions 0 ; identity 100.00 ; similarity 100.00
Chr4	exonerate:protein2genome:local	splice5	2315880	2315881	.	+	.	intron_id 1 ; splice_site "GT"
Chr4	exonerate:protein2genome:local	intron	2315880	2315939	.	+	.	intron_id 1
Chr4	exonerate:protein2genome:local	splice3	2315938	2315939	.	+	.	intron_id 0 ; splice_site "AG"
Chr4	exonerate:protein2genome:local	cds	2315940	2315964	.	+	.
Chr4	exonerate:protein2genome:local	exon	2315940	2315964	.	+	.	insertions 0 ; deletions 0 ; identity 100.00 ; similarity 100.00
Chr4	exonerate:protein2genome:local	splice5	2315965	2315966	.	+	.	intron_id 2 ; splice_site "GT"
Chr4	exonerate:protein2genome:local	intron	2315965	2316023	.	+	.	intron_id 2
Chr4	exonerate:protein2genome:local	splice3	2316022	2316023	.	+	.	intron_id 1 ; splice_site "AG"
Chr4	exonerate:protein2genome:local	cds	2316024	2316721	.	+	.
Chr4	exonerate:protein2genome:local	exon	2316024	2316721	.	+	.	insertions 0 ; deletions 0 ; identity 100.00 ; similarity 100.00
Chr4	exonerate:protein2genome:local	similarity	2315847	2316721	1294	+	.	alignment_id 1 ; Query AFUB_066930-T-p1 ; Align 2315847 1 33 ; Align 2315940 12 24 ; Align 2316026 21 696
#AFUB_067410-T-p1	exonerate:protein2genome:local	similarity	1	496	2536	.	.	alignment_id 1 ; Target Chr4 ; Align 1 2456811 158 ; Align 160 2456286 337
Chr4	exonerate:protein2genome:local	gene	2455275	2456810	2536	-	.	gene_id 1 ; Name=AFUB_067410-T-p1 ; gene_orientation + ; identity 100.00 ; similarity 100.00
Chr4	exonerate:protein2genome:local	cds	2456336	2456810	.	-	.
Chr4	exonerate:protein2genome:local	exon	2456336	2456810	.	-	.	insertions 0 ; deletions 0 ; identity 100.00 ; similarity 100.00
Chr4	exonerate:protein2genome:local	splice5	2456334	2456335	.	-	.	intron_id 1 ; splice_site "GT"
Chr4	exonerate:protein2genome:local	intron	2456288	2456335	.	-	.	intron_id 1
Chr4	exonerate:protein2genome:local	splice3	2456288	2456289	.	-	.	intron_id 0 ; splice_site "AG"
Chr4	exonerate:protein2genome:local	cds	2455275	2456287	.	-	.
Chr4	exonerate:protein2genome:local	exon	2455275	2456287	.	-	.	insertions 0 ; deletions 0 ; identity 100.00 ; similarity 100.00
Chr4	exonerate:protein2genome:local	similarity	2455275	2456810	2536	-	.	alignment_id 1 ; Query AFUB_067410-T-p1 ; Align 2456811 1 474 ; Align 2456286 160 1011
#AFUB_067040-T-p1	exonerate:protein2genome:local	similarity	1	68	363	.	.	alignment_id 1 ; Target Chr4 ; Align 1 2337863 68
Chr4	exonerate:protein2genome:local	gene	2337659	2337862	363	-	.	gene_id 1 ; Name=AFUB_067040-T-p1 ; gene_orientation . ; identity 100.00 ; similarity 100.00
Chr4	exonerate:protein2genome:local	cds	2337659	2337862	.	-	.
Chr4	exonerate:protein2genome:local	exon	2337659	2337862	.	-	.	insertions 0 ; deletions 0 ; identity 100.00 ; similarity 100.00
Chr4	exonerate:protein2genome:local	similarity	2337659	2337862	363	-	.	alignment_id 1 ; Query AFUB_067040-T-p1 ; Align 2337863 1 204
#AFUB_068040-T-p1	exonerate:protein2genome:local	similarity	4	65	298	.	.	alignment_id 1 ; Target Chr4 ; Align 4 2631063 23 ; Align 28 2631256 38
Chr4	exonerate:protein2genome:local	gene	2631063	2631369	298	+	.	gene_id 1 ; Name=AFUB_068040-T-p1 ; gene_orientation + ; identity 95.08 ; similarity 100.00
Chr4	exonerate:protein2genome:local	cds	2631063	2631132	.	+	.
Chr4	exonerate:protein2genome:local	exon	2631063	2631132	.	+	.	insertions 0 ; deletions 0 ; identity 91.30 ; similarity 100.00
Chr4	exonerate:protein2genome:local	splice5	2631133	2631134	.	+	.	intron_id 1 ; splice_site "GT"
Chr4	exonerate:protein2genome:local	intron	2631133	2631253	.	+	.	intron_id 1
Chr4	exonerate:protein2genome:local	splice3	2631252	2631253	.	+	.	intron_id 0 ; splice_site "AG"
Chr4	exonerate:protein2genome:local	cds	2631254	2631369	.	+	.
Chr4	exonerate:protein2genome:local	exon	2631254	2631369	.	+	.	insertions 0 ; deletions 0 ; identity 97.37 ; similarity 100.00
Chr4	exonerate:protein2genome:local	similarity	2631063	2631369	298	+	.	alignment_id 1 ; Query AFUB_068040-T-p1 ; Align 2631063 4 69 ; Align 2631256 28 114
#AFUB_067980-T-p1	exonerate:protein2genome:local	similarity	1	87	384	.	.	alignment_id 1 ; Target Chr4 ; Align 1 2620416 16 ; Align 17 2620522 32 ; Align 50 2620769 31 ; Align 81 2620998 7
Chr4	exonerate:protein2genome:local	gene	2620416	2621018	384	+	.	gene_id 1 ; Name=AFUB_067980-T-p1 ; gene_orientation + ; identity 98.84 ; similarity 98.84
Chr4	exonerate:protein2genome:local	cds	2620416	2620463	.	+	.
Chr4	exonerate:protein2genome:local	exon	2620416	2620463	.	+	.	insertions 0 ; deletions 0 ; identity 100.00 ; similarity 100.00
Chr4	exonerate:protein2genome:local	splice5	2620464	2620465	.	+	.	intron_id 1 ; splice_site "GT"
Chr4	exonerate:protein2genome:local	intron	2620464	2620521	.	+	.	intron_id 1
Chr4	exonerate:protein2genome:local	splice3	2620520	2620521	.	+	.	intron_id 0 ; splice_site "AG"
Chr4	exonerate:protein2genome:local	cds	2620522	2620618	.	+	.
Chr4	exonerate:protein2genome:local	exon	2620522	2620618	.	+	.	insertions 0 ; deletions 0 ; identity 96.88 ; similarity 96.88
Chr4	exonerate:protein2genome:local	splice5	2620619	2620620	.	+	.	intron_id 2 ; splice_site "GT"
Chr4	exonerate:protein2genome:local	intron	2620619	2620766	.	+	.	intron_id 2
Chr4	exonerate:protein2genome:local	splice3	2620765	2620766	.	+	.	intron_id 1 ; splice_site "AG"
Chr4	exonerate:protein2genome:local	cds	2620767	2620861	.	+	.
Chr4	exonerate:protein2genome:local	exon	2620767	2620861	.	+	.	insertions 0 ; deletions 0 ; identity 100.00 ; similarity 100.00
Chr4	exonerate:protein2genome:local	splice5	2620862	2620863	.	+	.	intron_id 3 ; splice_site "GT"
Chr4	exonerate:protein2genome:local	intron	2620862	2620997	.	+	.	intron_id 3
Chr4	exonerate:protein2genome:local	splice3	2620996	2620997	.	+	.	intron_id 2 ; splice_site "AG"
Chr4	exonerate:protein2genome:local	cds	2620998	2621018	.	+	.
Chr4	exonerate:protein2genome:local	exon	2620998	2621018	.	+	.	insertions 0 ; deletions 0 ; identity 100.00 ; similarity 100.00
Chr4	exonerate:protein2genome:local	similarity	2620416	2621018	384	+	.	alignment_id 1 ; Query AFUB_067980-T-p1 ; Align 2620416 1 48 ; Align 2620522 17 96 ; Align 2620769 50 93 ; Align 2620998 81 21
#AFUB_067960-T-p1	exonerate:protein2genome:local	similarity	1	104	516	.	.	alignment_id 1 ; Target Chr4 ; Align 1 2613186 21 ; Align 23 2613298 82
Chr4	exonerate:protein2genome:local	gene	2613186	2613543	516	+	.	gene_id 1 ; Name=AFUB_067960-T-p1 ; gene_orientation + ; identity 100.00 ; similarity 100.00
Chr4	exonerate:protein2genome:local	cds	2613186	2613250	.	+	.
Chr4	exonerate:protein2genome:local	exon	2613186	2613250	.	+	.	insertions 0 ; deletions 0 ; identity 100.00 ; similarity 100.00
Chr4	exonerate:protein2genome:local	splice5	2613251	2613252	.	+	.	intron_id 1 ; splice_site "GT"
Chr4	exonerate:protein2genome:local	intron	2613251	2613296	.	+	.	intron_id 1
Chr4	exonerate:protein2genome:local	splice3	2613295	2613296	.	+	.	intron_id 0 ; splice_site "AG"
Chr4	exonerate:protein2genome:local	cds	2613297	2613543	.	+	.
Chr4	exonerate:protein2genome:local	exon	2613297	2613543	.	+	.	insertions 0 ; deletions 0 ; identity 100.00 ; similarity 100.00
Chr4	exonerate:protein2genome:local	similarity	2613186	2613543	516	+	.	alignment_id 1 ; Query AFUB_067960-T-p1 ; Align 2613186 1 63 ; Align 2613298 23 246
#AFUB_067610-T-p1	exonerate:protein2genome:local	similarity	1	217	1114	.	.	alignment_id 1 ; Target Chr4 ; Align 1 2519135 126 ; Align 127 2519653 91
Chr4	exonerate:protein2genome:local	gene	2519135	2519925	1114	+	.	gene_id 1 ; Name=AFUB_067610-T-p1 ; gene_orientation + ; identity 100.00 ; similarity 100.00
Chr4	exonerate:protein2genome:local	cds	2519135	2519512	.	+	.
Chr4	exonerate:protein2genome:local	exon	2519135	2519512	.	+	.	insertions 0 ; deletions 0 ; identity 100.00 ; similarity 100.00
Chr4	exonerate:protein2genome:local	splice5	2519513	2519514	.	+	.	intron_id 1 ; splice_site "GT"
Chr4	exonerate:protein2genome:local	intron	2519513	2519652	.	+	.	intron_id 1
Chr4	exonerate:protein2genome:local	splice3	2519651	2519652	.	+	.	intron_id 0 ; splice_site "AG"
Chr4	exonerate:protein2genome:local	cds	2519653	2519925	.	+	.
Chr4	exonerate:protein2genome:local	exon	2519653	2519925	.	+	.	insertions 0 ; deletions 0 ; identity 100.00 ; similarity 100.00
Chr4	exonerate:protein2genome:local	similarity	2519135	2519925	1114	+	.	alignment_id 1 ; Query AFUB_067610-T-p1 ; Align 2519135 1 378 ; Align 2519653 127 273
#AFUB_067750-T-p1	exonerate:protein2genome:local	similarity	1	330	1647	.	.	alignment_id 1 ; Target Chr4 ; Align 1 2549091 54 ; Align 56 2549473 77 ; Align 133 2549813 128 ; Align 262 2550255 69
Chr4	exonerate:protein2genome:local	gene	2549091	2550461	1647	+	.	gene_id 1 ; Name=AFUB_067750-T-p1 ; gene_orientation + ; identity 100.00 ; similarity 100.00
Chr4	exonerate:protein2genome:local	cds	2549091	2549254	.	+	.
Chr4	exonerate:protein2genome:local	exon	2549091	2549254	.	+	.	insertions 0 ; deletions 0 ; identity 100.00 ; similarity 100.00
Chr4	exonerate:protein2genome:local	splice5	2549255	2549256	.	+	.	intron_id 1 ; splice_site "GT"
Chr4	exonerate:protein2genome:local	intron	2549255	2549471	.	+	.	intron_id 1
Chr4	exonerate:protein2genome:local	splice3	2549470	2549471	.	+	.	intron_id 0 ; splice_site "AG"
Chr4	exonerate:protein2genome:local	cds	2549472	2549703	.	+	.
Chr4	exonerate:protein2genome:local	exon	2549472	2549703	.	+	.	insertions 0 ; deletions 0 ; identity 100.00 ; similarity 100.00
Chr4	exonerate:protein2genome:local	splice5	2549704	2549705	.	+	.	intron_id 2 ; splice_site "GT"
Chr4	exonerate:protein2genome:local	intron	2549704	2549812	.	+	.	intron_id 2
Chr4	exonerate:protein2genome:local	splice3	2549811	2549812	.	+	.	intron_id 1 ; splice_site "AG"
Chr4	exonerate:protein2genome:local	cds	2549813	2550197	.	+	.
Chr4	exonerate:protein2genome:local	exon	2549813	2550197	.	+	.	insertions 0 ; deletions 0 ; identity 100.00 ; similarity 100.00
Chr4	exonerate:protein2genome:local	splice5	2550198	2550199	.	+	.	intron_id 3 ; splice_site "GT"
Chr4	exonerate:protein2genome:local	intron	2550198	2550252	.	+	.	intron_id 3
Chr4	exonerate:protein2genome:local	splice3	2550251	2550252	.	+	.	intron_id 2 ; splice_site "AG"
Chr4	exonerate:protein2genome:local	cds	2550253	2550461	.	+	.
Chr4	exonerate:protein2genome:local	exon	2550253	2550461	.	+	.	insertions 0 ; deletions 0 ; identity 100.00 ; similarity 100.00
Chr4	exonerate:protein2genome:local	similarity	2549091	2550461	1647	+	.	alignment_id 1 ; Query AFUB_067750-T-p1 ; Align 2549091 1 162 ; Align 2549473 56 231 ; Align 2549813 133 384 ; Align 2550255 262 207
#AFUB_067870-T-p1	exonerate:protein2genome:local	similarity	1	320	1579	.	.	alignment_id 1 ; Target Chr4 ; Align 1 2586763 23 ; Align 25 2586900 30 ; Align 56 2587077 123 ; Align 180 2587509 141
Chr4	exonerate:protein2genome:local	gene	2586763	2587931	1579	+	.	gene_id 1 ; Name=AFUB_067870-T-p1 ; gene_orientation + ; identity 100.00 ; similarity 100.00
Chr4	exonerate:protein2genome:local	cds	2586763	2586833	.	+	.
Chr4	exonerate:protein2genome:local	exon	2586763	2586833	.	+	.	insertions 0 ; deletions 0 ; identity 100.00 ; similarity 100.00
Chr4	exonerate:protein2genome:local	splice5	2586834	2586835	.	+	.	intron_id 1 ; splice_site "GT"
Chr4	exonerate:protein2genome:local	intron	2586834	2586898	.	+	.	intron_id 1
Chr4	exonerate:protein2genome:local	splice3	2586897	2586898	.	+	.	intron_id 0 ; splice_site "AG"
Chr4	exonerate:protein2genome:local	cds	2586899	2586990	.	+	.
Chr4	exonerate:protein2genome:local	exon	2586899	2586990	.	+	.	insertions 0 ; deletions 0 ; identity 100.00 ; similarity 100.00
Chr4	exonerate:protein2genome:local	splice5	2586991	2586992	.	+	.	intron_id 2 ; splice_site "GT"
Chr4	exonerate:protein2genome:local	intron	2586991	2587074	.	+	.	intron_id 2
Chr4	exonerate:protein2genome:local	splice3	2587073	2587074	.	+	.	intron_id 1 ; splice_site "AG"
Chr4	exonerate:protein2genome:local	cds	2587075	2587447	.	+	.
Chr4	exonerate:protein2genome:local	exon	2587075	2587447	.	+	.	insertions 0 ; deletions 0 ; identity 100.00 ; similarity 100.00
Chr4	exonerate:protein2genome:local	splice5	2587448	2587449	.	+	.	intron_id 3 ; splice_site "GT"
Chr4	exonerate:protein2genome:local	intron	2587448	2587507	.	+	.	intron_id 3
Chr4	exonerate:protein2genome:local	splice3	2587506	2587507	.	+	.	intron_id 2 ; splice_site "AG"
Chr4	exonerate:protein2genome:local	cds	2587508	2587931	.	+	.
Chr4	exonerate:protein2genome:local	exon	2587508	2587931	.	+	.	insertions 0 ; deletions 0 ; identity 100.00 ; similarity 100.00
Chr4	exonerate:protein2genome:local	similarity	2586763	2587931	1579	+	.	alignment_id 1 ; Query AFUB_067870-T-p1 ; Align 2586763 1 69 ; Align 2586900 25 90 ; Align 2587077 56 369 ; Align 2587509 180 423
#AFUB_067950-T-p1	exonerate:protein2genome:local	similarity	1	111	611	.	.	alignment_id 1 ; Target Chr4 ; Align 1 2611740 111
Chr4	exonerate:protein2genome:local	gene	2611407	2611739	611	-	.	gene_id 1 ; Name=AFUB_067950-T-p1 ; gene_orientation . ; identity 100.00 ; similarity 100.00
Chr4	exonerate:protein2genome:local	cds	2611407	2611739	.	-	.
Chr4	exonerate:protein2genome:local	exon	2611407	2611739	.	-	.	insertions 0 ; deletions 0 ; identity 100.00 ; similarity 100.00
Chr4	exonerate:protein2genome:local	similarity	2611407	2611739	611	-	.	alignment_id 1 ; Query AFUB_067950-T-p1 ; Align 2611740 1 333
#AFUB_067740-T-p1	exonerate:protein2genome:local	similarity	1	247	1224	.	.	alignment_id 1 ; Target Chr4 ; Align 1 2548156 193 ; Align 195 2547458 53
Chr4	exonerate:protein2genome:local	gene	2547299	2548155	1224	-	.	gene_id 1 ; Name=AFUB_067740-T-p1 ; gene_orientation + ; identity 100.00 ; similarity 100.00
Chr4	exonerate:protein2genome:local	cds	2547576	2548155	.	-	.
Chr4	exonerate:protein2genome:local	exon	2547576	2548155	.	-	.	insertions 0 ; deletions 0 ; identity 100.00 ; similarity 100.00
Chr4	exonerate:protein2genome:local	splice5	2547574	2547575	.	-	.	intron_id 1 ; splice_site "GT"
Chr4	exonerate:protein2genome:local	intron	2547460	2547575	.	-	.	intron_id 1
Chr4	exonerate:protein2genome:local	splice3	2547460	2547461	.	-	.	intron_id 0 ; splice_site "AG"
Chr4	exonerate:protein2genome:local	cds	2547299	2547459	.	-	.
Chr4	exonerate:protein2genome:local	exon	2547299	2547459	.	-	.	insertions 0 ; deletions 0 ; identity 100.00 ; similarity 100.00
Chr4	exonerate:protein2genome:local	similarity	2547299	2548155	1224	-	.	alignment_id 1 ; Query AFUB_067740-T-p1 ; Align 2548156 1 579 ; Align 2547458 195 159
#AFUB_067580-T-p1	exonerate:protein2genome:local	similarity	1	94	464	.	.	alignment_id 1 ; Target Chr4 ; Align 1 2513747 94
Chr4	exonerate:protein2genome:local	gene	2513465	2513746	464	-	.	gene_id 1 ; Name=AFUB_067580-T-p1 ; gene_orientation . ; identity 100.00 ; similarity 100.00
Chr4	exonerate:protein2genome:local	cds	2513465	2513746	.	-	.
Chr4	exonerate:protein2genome:local	exon	2513465	2513746	.	-	.	insertions 0 ; deletions 0 ; identity 100.00 ; similarity 100.00
Chr4	exonerate:protein2genome:local	similarity	2513465	2513746	464	-	.	alignment_id 1 ; Query AFUB_067580-T-p1 ; Align 2513747 1 282
#AFUB_067700-T-p1	exonerate:protein2genome:local	similarity	1	104	505	.	.	alignment_id 1 ; Target Chr4 ; Align 1 2542111 34 ; Align 35 2541953 70
Chr4	exonerate:protein2genome:local	gene	2541743	2542110	505	-	.	gene_id 1 ; Name=AFUB_067700-T-p1 ; gene_orientation + ; identity 100.00 ; similarity 100.00
Chr4	exonerate:protein2genome:local	cds	2542009	2542110	.	-	.
Chr4	exonerate:protein2genome:local	exon	2542009	2542110	.	-	.	insertions 0 ; deletions 0 ; identity 100.00 ; similarity 100.00
Chr4	exonerate:protein2genome:local	splice5	2542007	2542008	.	-	.	intron_id 1 ; splice_site "GT"
Chr4	exonerate:protein2genome:local	intron	2541953	2542008	.	-	.	intron_id 1
Chr4	exonerate:protein2genome:local	splice3	2541953	2541954	.	-	.	intron_id 0 ; splice_site "AG"
Chr4	exonerate:protein2genome:local	cds	2541743	2541952	.	-	.
Chr4	exonerate:protein2genome:local	exon	2541743	2541952	.	-	.	insertions 0 ; deletions 0 ; identity 100.00 ; similarity 100.00
Chr4	exonerate:protein2genome:local	similarity	2541743	2542110	505	-	.	alignment_id 1 ; Query AFUB_067700-T-p1 ; Align 2542111 1 102 ; Align 2541953 35 210
#AFUB_068280-T-p1	exonerate:protein2genome:local	similarity	1	287	1471	.	.	alignment_id 1 ; Target Chr4 ; Align 1 2710442 287
Chr4	exonerate:protein2genome:local	gene	2710442	2711302	1471	+	.	gene_id 1 ; Name=AFUB_068280-T-p1 ; gene_orientation . ; identity 100.00 ; similarity 100.00
Chr4	exonerate:protein2genome:local	cds	2710442	2711302	.	+	.
Chr4	exonerate:protein2genome:local	exon	2710442	2711302	.	+	.	insertions 0 ; deletions 0 ; identity 100.00 ; similarity 100.00
Chr4	exonerate:protein2genome:local	similarity	2710442	2711302	1471	+	.	alignment_id 1 ; Query AFUB_068280-T-p1 ; Align 2710442 1 861
#AFUB_068420-T-p1	exonerate:protein2genome:local	similarity	1	158	808	.	.	alignment_id 1 ; Target Chr4 ; Align 1 2754605 96 ; Align 98 2755108 40 ; Align 139 2755336 20
Chr4	exonerate:protein2genome:local	gene	2754605	2755395	808	+	.	gene_id 1 ; Name=AFUB_068420-T-p1 ; gene_orientation + ; identity 100.00 ; similarity 100.00
Chr4	exonerate:protein2genome:local	cds	2754605	2754893	.	+	.
Chr4	exonerate:protein2genome:local	exon	2754605	2754893	.	+	.	insertions 0 ; deletions 0 ; identity 100.00 ; similarity 100.00
Chr4	exonerate:protein2genome:local	splice5	2754894	2754895	.	+	.	intron_id 1 ; splice_site "GT"
Chr4	exonerate:protein2genome:local	intron	2754894	2755105	.	+	.	intron_id 1
Chr4	exonerate:protein2genome:local	splice3	2755104	2755105	.	+	.	intron_id 0 ; splice_site "AG"
Chr4	exonerate:protein2genome:local	cds	2755106	2755228	.	+	.
Chr4	exonerate:protein2genome:local	exon	2755106	2755228	.	+	.	insertions 0 ; deletions 0 ; identity 100.00 ; similarity 100.00
Chr4	exonerate:protein2genome:local	splice5	2755229	2755230	.	+	.	intron_id 2 ; splice_site "GT"
Chr4	exonerate:protein2genome:local	intron	2755229	2755333	.	+	.	intron_id 2
Chr4	exonerate:protein2genome:local	splice3	2755332	2755333	.	+	.	intron_id 1 ; splice_site "AG"
Chr4	exonerate:protein2genome:local	cds	2755334	2755395	.	+	.
Chr4	exonerate:protein2genome:local	exon	2755334	2755395	.	+	.	insertions 0 ; deletions 0 ; identity 100.00 ; similarity 100.00
Chr4	exonerate:protein2genome:local	similarity	2754605	2755395	808	+	.	alignment_id 1 ; Query AFUB_068420-T-p1 ; Align 2754605 1 288 ; Align 2755108 98 120 ; Align 2755336 139 60
#AFUB_068640-T-p1	exonerate:protein2genome:local	similarity	1	178	786	.	.	alignment_id 1 ; Target Chr4 ; Align 1 2836200 14 ; Align 15 2836100 23 ; Align 38 2835981 19 ; Align 58 2835860 63 ; Align 121 2835594 36 ; Align 158 2835427 21
Chr4	exonerate:protein2genome:local	gene	2835364	2836199	786	-	.	gene_id 1 ; Name=AFUB_068640-T-p1 ; gene_orientation + ; identity 100.00 ; similarity 100.00
Chr4	exonerate:protein2genome:local	cds	2836158	2836199	.	-	.
Chr4	exonerate:protein2genome:local	exon	2836158	2836199	.	-	.	insertions 0 ; deletions 0 ; identity 100.00 ; similarity 100.00
Chr4	exonerate:protein2genome:local	splice5	2836156	2836157	.	-	.	intron_id 1 ; splice_site "GT"
Chr4	exonerate:protein2genome:local	intron	2836100	2836157	.	-	.	intron_id 1
Chr4	exonerate:protein2genome:local	splice3	2836100	2836101	.	-	.	intron_id 0 ; splice_site "AG"
Chr4	exonerate:protein2genome:local	cds	2836031	2836099	.	-	.
Chr4	exonerate:protein2genome:local	exon	2836031	2836099	.	-	.	insertions 0 ; deletions 0 ; identity 100.00 ; similarity 100.00
Chr4	exonerate:protein2genome:local	splice5	2836029	2836030	.	-	.	intron_id 2 ; splice_site "GT"
Chr4	exonerate:protein2genome:local	intron	2835981	2836030	.	-	.	intron_id 2
Chr4	exonerate:protein2genome:local	splice3	2835981	2835982	.	-	.	intron_id 1 ; splice_site "AG"
Chr4	exonerate:protein2genome:local	cds	2835922	2835980	.	-	.
Chr4	exonerate:protein2genome:local	exon	2835922	2835980	.	-	.	insertions 0 ; deletions 0 ; identity 100.00 ; similarity 100.00
Chr4	exonerate:protein2genome:local	splice5	2835920	2835921	.	-	.	intron_id 3 ; splice_site "GT"
Chr4	exonerate:protein2genome:local	intron	2835861	2835921	.	-	.	intron_id 3
Chr4	exonerate:protein2genome:local	splice3	2835861	2835862	.	-	.	intron_id 2 ; splice_site "AG"
Chr4	exonerate:protein2genome:local	cds	2835671	2835860	.	-	.
Chr4	exonerate:protein2genome:local	exon	2835671	2835860	.	-	.	insertions 0 ; deletions 0 ; identity 100.00 ; similarity 100.00
Chr4	exonerate:protein2genome:local	splice5	2835669	2835670	.	-	.	intron_id 4 ; splice_site "GT"
Chr4	exonerate:protein2genome:local	intron	2835594	2835670	.	-	.	intron_id 4
Chr4	exonerate:protein2genome:local	splice3	2835594	2835595	.	-	.	intron_id 3 ; splice_site "AG"
Chr4	exonerate:protein2genome:local	cds	2835485	2835593	.	-	.
Chr4	exonerate:protein2genome:local	exon	2835485	2835593	.	-	.	insertions 0 ; deletions 0 ; identity 100.00 ; similarity 100.00
Chr4	exonerate:protein2genome:local	splice5	2835483	2835484	.	-	.	intron_id 5 ; splice_site "GT"
Chr4	exonerate:protein2genome:local	intron	2835429	2835484	.	-	.	intron_id 5
Chr4	exonerate:protein2genome:local	splice3	2835429	2835430	.	-	.	intron_id 4 ; splice_site "AG"
Chr4	exonerate:protein2genome:local	cds	2835364	2835428	.	-	.
Chr4	exonerate:protein2genome:local	exon	2835364	2835428	.	-	.	insertions 0 ; deletions 0 ; identity 100.00 ; similarity 100.00
Chr4	exonerate:protein2genome:local	similarity	2835364	2836199	786	-	.	alignment_id 1 ; Query AFUB_068640-T-p1 ; Align 2836200 1 42 ; Align 2836100 15 69 ; Align 2835981 38 57 ; Align 2835860 58 189 ; Align 2835594 121 108 ; Align 2835427 158 63
#AFUB_068530-T-p1	exonerate:protein2genome:local	similarity	3	358	1821	.	.	alignment_id 1 ; Target Chr4 ; Align 3 2799620 15 ; Align 18 2799492 49 ; Align 67 2799277 292
Chr4	exonerate:protein2genome:local	gene	2798401	2799619	1821	-	.	gene_id 1 ; Name=AFUB_068530-T-p1 ; gene_orientation + ; identity 100.00 ; similarity 100.00
Chr4	exonerate:protein2genome:local	cds	2799575	2799619	.	-	.
Chr4	exonerate:protein2genome:local	exon	2799575	2799619	.	-	.	insertions 0 ; deletions 0 ; identity 100.00 ; similarity 100.00
Chr4	exonerate:protein2genome:local	splice5	2799573	2799574	.	-	.	intron_id 1 ; splice_site "GT"
Chr4	exonerate:protein2genome:local	intron	2799492	2799574	.	-	.	intron_id 1
Chr4	exonerate:protein2genome:local	splice3	2799492	2799493	.	-	.	intron_id 0 ; splice_site "AG"
Chr4	exonerate:protein2genome:local	cds	2799345	2799491	.	-	.
Chr4	exonerate:protein2genome:local	exon	2799345	2799491	.	-	.	insertions 0 ; deletions 0 ; identity 100.00 ; similarity 100.00
Chr4	exonerate:protein2genome:local	splice5	2799343	2799344	.	-	.	intron_id 2 ; splice_site "GT"
Chr4	exonerate:protein2genome:local	intron	2799277	2799344	.	-	.	intron_id 2
Chr4	exonerate:protein2genome:local	splice3	2799277	2799278	.	-	.	intron_id 1 ; splice_site "AG"
Chr4	exonerate:protein2genome:local	cds	2798401	2799276	.	-	.
Chr4	exonerate:protein2genome:local	exon	2798401	2799276	.	-	.	insertions 0 ; deletions 0 ; identity 100.00 ; similarity 100.00
Chr4	exonerate:protein2genome:local	similarity	2798401	2799619	1821	-	.	alignment_id 1 ; Query AFUB_068530-T-p1 ; Align 2799620 3 45 ; Align 2799492 18 147 ; Align 2799277 67 876
#AFUB_068210-T-p1	exonerate:protein2genome:local	similarity	1	539	2758	.	.	alignment_id 1 ; Target Chr4 ; Align 1 2687558 539
Chr4	exonerate:protein2genome:local	gene	2685941	2687557	2758	-	.	gene_id 1 ; Name=AFUB_068210-T-p1 ; gene_orientation . ; identity 100.00 ; similarity 100.00
Chr4	exonerate:protein2genome:local	cds	2685941	2687557	.	-	.
Chr4	exonerate:protein2genome:local	exon	2685941	2687557	.	-	.	insertions 0 ; deletions 0 ; identity 100.00 ; similarity 100.00
Chr4	exonerate:protein2genome:local	similarity	2685941	2687557	2758	-	.	alignment_id 1 ; Query AFUB_068210-T-p1 ; Align 2687558 1 1617
#AFUB_068740-T-p1	exonerate:protein2genome:local	similarity	69	301	340	.	.	alignment_id 1 ; Target Chr1 ; Align 69 2609111 62 ; Align 133 2608925 6 ; Align 140 2608907 8 ; Align 148 2608827 87 ; Align 235 2608557 21 ; Align 257 2608426 24 ; Align 281 2608351 21
Chr1	exonerate:protein2genome:local	gene	2608288	2609110	340	-	.	gene_id 1 ; Name=AFUB_068740-T-p1 ; gene_orientation + ; identity 41.05 ; similarity 62.88
Chr1	exonerate:protein2genome:local	cds	2608883	2609110	.	-	.
Chr1	exonerate:protein2genome:local	exon	2608883	2609110	.	-	.	insertions 0 ; deletions 3 ; identity 45.45 ; similarity 67.53
Chr1	exonerate:protein2genome:local	splice5	2608881	2608882	.	-	.	intron_id 1 ; splice_site "GT"
Chr1	exonerate:protein2genome:local	intron	2608827	2608882	.	-	.	intron_id 1
Chr1	exonerate:protein2genome:local	splice3	2608827	2608828	.	-	.	intron_id 0 ; splice_site "GG"
Chr1	exonerate:protein2genome:local	cds	2608493	2608826	.	-	.
Chr1	exonerate:protein2genome:local	exon	2608493	2608826	.	-	.	insertions 9 ; deletions 0 ; identity 37.96 ; similarity 59.26
Chr1	exonerate:protein2genome:local	splice5	2608491	2608492	.	-	.	intron_id 2 ; splice_site "GT"
Chr1	exonerate:protein2genome:local	intron	2608428	2608492	.	-	.	intron_id 2
Chr1	exonerate:protein2genome:local	splice3	2608428	2608429	.	-	.	intron_id 1 ; splice_site "AG"
Chr1	exonerate:protein2genome:local	cds	2608288	2608427	.	-	.
Chr1	exonerate:protein2genome:local	exon	2608288	2608427	.	-	.	insertions 3 ; deletions 0 ; identity 40.00 ; similarity 62.22
Chr1	exonerate:protein2genome:local	similarity	2608288	2609110	340	-	.	alignment_id 1 ; Query AFUB_068740-T-p1 ; Align 2609111 69 186 ; Align 2608925 133 18 ; Align 2608907 140 24 ; Align 2608827 148 261 ; Align 2608557 235 63 ; Align 2608426 257 72 ; Align 2608351 281 63
#AFUB_069140-T-p1	exonerate:protein2genome:local	similarity	242	478	606	.	.	alignment_id 1 ; Target Chr2 ; Align 242 4275748 180 ; Align 422 4275145 29 ; Align 451 4275055 28
Chr2	exonerate:protein2genome:local	gene	4274971	4275747	606	-	.	gene_id 1 ; Name=AFUB_069140-T-p1 ; gene_orientation + ; identity 48.95 ; similarity 70.89
Chr2	exonerate:protein2genome:local	cds	4275208	4275747	.	-	.
Chr2	exonerate:protein2genome:local	exon	4275208	4275747	.	-	.	insertions 0 ; deletions 0 ; identity 53.04 ; similarity 75.69
Chr2	exonerate:protein2genome:local	splice5	4275206	4275207	.	-	.	intron_id 1 ; splice_site "GT"
Chr2	exonerate:protein2genome:local	intron	4275145	4275207	.	-	.	intron_id 1
Chr2	exonerate:protein2genome:local	splice3	4275145	4275146	.	-	.	intron_id 0 ; splice_site "AG"
Chr2	exonerate:protein2genome:local	cds	4274971	4275144	.	-	.
Chr2	exonerate:protein2genome:local	exon	4274971	4275144	.	-	.	insertions 3 ; deletions 0 ; identity 35.09 ; similarity 54.39
Chr2	exonerate:protein2genome:local	similarity	4274971	4275747	606	-	.	alignment_id 1 ; Query AFUB_069140-T-p1 ; Align 4275748 242 540 ; Align 4275145 422 87 ; Align 4275055 451 84
#AFUB_069140-T-p1	exonerate:protein2genome:local	similarity	244	418	281	.	.	alignment_id 2 ; Target Chr2 ; Align 244 1047493 80 ; Align 324 1047247 95
Chr2	exonerate:protein2genome:local	gene	1046962	1047492	281	-	.	gene_id 2 ; Name=AFUB_069140-T-p1 ; gene_orientation . ; identity 38.29 ; similarity 56.57
Chr2	exonerate:protein2genome:local	cds	1046962	1047492	.	-	.
Chr2	exonerate:protein2genome:local	exon	1046962	1047492	.	-	.	insertions 6 ; deletions 0 ; identity 38.29 ; similarity 56.57
Chr2	exonerate:protein2genome:local	similarity	1046962	1047492	281	-	.	alignment_id 2 ; Query AFUB_069140-T-p1 ; Align 1047493 244 240 ; Align 1047247 324 285
#AFUB_068740-T-p1	exonerate:protein2genome:local	similarity	1	280	325	.	.	alignment_id 1 ; Target Chr3 ; Align 1 2548907 26 ; Align 29 2548829 31 ; Align 61 2548698 71 ; Align 134 2548485 48 ; Align 183 2548229 41 ; Align 224 2548103 4 ; Align 229 2548056 52
Chr3	exonerate:protein2genome:local	gene	2547900	2548906	325	-	.	gene_id 1 ; Name=AFUB_068740-T-p1 ; gene_orientation + ; identity 36.26 ; similarity 56.78
Chr3	exonerate:protein2genome:local	cds	2548735	2548906	.	-	.
Chr3	exonerate:protein2genome:local	exon	2548735	2548906	.	-	.	insertions 0 ; deletions 2 ; identity 47.37 ; similarity 59.65
Chr3	exonerate:protein2genome:local	splice5	2548733	2548734	.	-	.	intron_id 1 ; splice_site "GA"
Chr3	exonerate:protein2genome:local	intron	2548700	2548734	.	-	.	intron_id 1
Chr3	exonerate:protein2genome:local	splice3	2548700	2548701	.	-	.	intron_id 0 ; splice_site "AA"
Chr3	exonerate:protein2genome:local	cds	2548339	2548699	.	-	.
Chr3	exonerate:protein2genome:local	exon	2548339	2548699	.	-	.	insertions 0 ; deletions 2 ; identity 33.61 ; similarity 58.82
Chr3	exonerate:protein2genome:local	splice5	2548337	2548338	.	-	.	intron_id 2 ; splice_site "GT"
Chr3	exonerate:protein2genome:local	intron	2548230	2548338	.	-	.	intron_id 2
Chr3	exonerate:protein2genome:local	splice3	2548230	2548231	.	-	.	intron_id 1 ; splice_site "AG"
Chr3	exonerate:protein2genome:local	cds	2548089	2548229	.	-	.
Chr3	exonerate:protein2genome:local	exon	2548089	2548229	.	-	.	insertions 3 ; deletions 0 ; identity 20.00 ; similarity 35.56
Chr3	exonerate:protein2genome:local	splice5	2548087	2548088	.	-	.	intron_id 3 ; splice_site "GT"
Chr3	exonerate:protein2genome:local	intron	2548057	2548088	.	-	.	intron_id 3
Chr3	exonerate:protein2genome:local	splice3	2548057	2548058	.	-	.	intron_id 2 ; splice_site "AG"
Chr3	exonerate:protein2genome:local	cds	2547900	2548056	.	-	.
Chr3	exonerate:protein2genome:local	exon	2547900	2548056	.	-	.	insertions 0 ; deletions 0 ; identity 44.23 ; similarity 67.31
Chr3	exonerate:protein2genome:local	similarity	2547900	2548906	325	-	.	alignment_id 1 ; Query AFUB_068740-T-p1 ; Align 2548907 1 78 ; Align 2548829 29 93 ; Align 2548698 61 213 ; Align 2548485 134 144 ; Align 2548229 183 123 ; Align 2548103 224 12 ; Align 2548056 229 156
#AFUB_069200-T-p1	exonerate:protein2genome:local	similarity	1	115	606	.	.	alignment_id 1 ; Target Chr4 ; Align 1 2976119 86 ; Align 88 2976488 28
Chr4	exonerate:protein2genome:local	gene	2976119	2976571	606	+	.	gene_id 1 ; Name=AFUB_069200-T-p1 ; gene_orientation + ; identity 100.00 ; similarity 100.00
Chr4	exonerate:protein2genome:local	cds	2976119	2976378	.	+	.
Chr4	exonerate:protein2genome:local	exon	2976119	2976378	.	+	.	insertions 0 ; deletions 0 ; identity 100.00 ; similarity 100.00
Chr4	exonerate:protein2genome:local	splice5	2976379	2976380	.	+	.	intron_id 1 ; splice_site "GT"
Chr4	exonerate:protein2genome:local	intron	2976379	2976486	.	+	.	intron_id 1
Chr4	exonerate:protein2genome:local	splice3	2976485	2976486	.	+	.	intron_id 0 ; splice_site "AG"
Chr4	exonerate:protein2genome:local	cds	2976487	2976571	.	+	.
Chr4	exonerate:protein2genome:local	exon	2976487	2976571	.	+	.	insertions 0 ; deletions 0 ; identity 100.00 ; similarity 100.00
Chr4	exonerate:protein2genome:local	similarity	2976119	2976571	606	+	.	alignment_id 1 ; Query AFUB_069200-T-p1 ; Align 2976119 1 258 ; Align 2976488 88 84
#AFUB_069180-T-p1	exonerate:protein2genome:local	similarity	1	388	1859	.	.	alignment_id 1 ; Target Chr4 ; Align 1 2968461 48 ; Align 49 2968671 48 ; Align 98 2968890 20 ; Align 119 2969005 33 ; Align 153 2969164 48 ; Align 202 2969366 111 ; Align 314 2969765 75
Chr4	exonerate:protein2genome:local	gene	2968461	2969989	1859	+	.	gene_id 1 ; Name=AFUB_069180-T-p1 ; gene_orientation + ; identity 100.00 ; similarity 100.00
Chr4	exonerate:protein2genome:local	cds	2968461	2968604	.	+	.
Chr4	exonerate:protein2genome:local	exon	2968461	2968604	.	+	.	insertions 0 ; deletions 0 ; identity 100.00 ; similarity 100.00
Chr4	exonerate:protein2genome:local	splice5	2968605	2968606	.	+	.	intron_id 1 ; splice_site "GT"
Chr4	exonerate:protein2genome:local	intron	2968605	2968670	.	+	.	intron_id 1
Chr4	exonerate:protein2genome:local	splice3	2968669	2968670	.	+	.	intron_id 0 ; splice_site "AG"
Chr4	exonerate:protein2genome:local	cds	2968671	2968815	.	+	.
Chr4	exonerate:protein2genome:local	exon	2968671	2968815	.	+	.	insertions 0 ; deletions 0 ; identity 100.00 ; similarity 100.00
Chr4	exonerate:protein2genome:local	splice5	2968816	2968817	.	+	.	intron_id 2 ; splice_site "GT"
Chr4	exonerate:protein2genome:local	intron	2968816	2968887	.	+	.	intron_id 2
Chr4	exonerate:protein2genome:local	splice3	2968886	2968887	.	+	.	intron_id 1 ; splice_site "AG"
Chr4	exonerate:protein2genome:local	cds	2968888	2968950	.	+	.
Chr4	exonerate:protein2genome:local	exon	2968888	2968950	.	+	.	insertions 0 ; deletions 0 ; identity 100.00 ; similarity 100.00
Chr4	exonerate:protein2genome:local	splice5	2968951	2968952	.	+	.	intron_id 3 ; splice_site "GT"
Chr4	exonerate:protein2genome:local	intron	2968951	2969002	.	+	.	intron_id 3
Chr4	exonerate:protein2genome:local	splice3	2969001	2969002	.	+	.	intron_id 2 ; splice_site "AG"
Chr4	exonerate:protein2genome:local	cds	2969003	2969104	.	+	.
Chr4	exonerate:protein2genome:local	exon	2969003	2969104	.	+	.	insertions 0 ; deletions 0 ; identity 100.00 ; similarity 100.00
Chr4	exonerate:protein2genome:local	splice5	2969105	2969106	.	+	.	intron_id 4 ; splice_site "GT"
Chr4	exonerate:protein2genome:local	intron	2969105	2969161	.	+	.	intron_id 4
Chr4	exonerate:protein2genome:local	splice3	2969160	2969161	.	+	.	intron_id 3 ; splice_site "AG"
Chr4	exonerate:protein2genome:local	cds	2969162	2969308	.	+	.
Chr4	exonerate:protein2genome:local	exon	2969162	2969308	.	+	.	insertions 0 ; deletions 0 ; identity 100.00 ; similarity 100.00
Chr4	exonerate:protein2genome:local	splice5	2969309	2969310	.	+	.	intron_id 5 ; splice_site "GT"
Chr4	exonerate:protein2genome:local	intron	2969309	2969363	.	+	.	intron_id 5
Chr4	exonerate:protein2genome:local	splice3	2969362	2969363	.	+	.	intron_id 4 ; splice_site "AG"
Chr4	exonerate:protein2genome:local	cds	2969364	2969700	.	+	.
Chr4	exonerate:protein2genome:local	exon	2969364	2969700	.	+	.	insertions 0 ; deletions 0 ; identity 100.00 ; similarity 100.00
Chr4	exonerate:protein2genome:local	splice5	2969701	2969702	.	+	.	intron_id 6 ; splice_site "GT"
Chr4	exonerate:protein2genome:local	intron	2969701	2969763	.	+	.	intron_id 6
Chr4	exonerate:protein2genome:local	splice3	2969762	2969763	.	+	.	intron_id 5 ; splice_site "AG"
Chr4	exonerate:protein2genome:local	cds	2969764	2969989	.	+	.
Chr4	exonerate:protein2genome:local	exon	2969764	2969989	.	+	.	insertions 0 ; deletions 0 ; identity 100.00 ; similarity 100.00
Chr4	exonerate:protein2genome:local	similarity	2968461	2969989	1859	+	.	alignment_id 1 ; Query AFUB_069180-T-p1 ; Align 2968461 1 144 ; Align 2968671 49 144 ; Align 2968890 98 60 ; Align 2969005 119 99 ; Align 2969164 153 144 ; Align 2969366 202 333 ; Align 2969765 314 225
#AFUB_069090-T-p1	exonerate:protein2genome:local	similarity	1	236	1165	.	.	alignment_id 1 ; Target Chr4 ; Align 1 2949287 22 ; Align 24 2949150 213
Chr4	exonerate:protein2genome:local	gene	2948511	2949286	1165	-	.	gene_id 1 ; Name=AFUB_069090-T-p1 ; gene_orientation + ; identity 100.00 ; similarity 100.00
Chr4	exonerate:protein2genome:local	cds	2949220	2949286	.	-	.
Chr4	exonerate:protein2genome:local	exon	2949220	2949286	.	-	.	insertions 0 ; deletions 0 ; identity 100.00 ; similarity 100.00
Chr4	exonerate:protein2genome:local	splice5	2949218	2949219	.	-	.	intron_id 1 ; splice_site "GT"
Chr4	exonerate:protein2genome:local	intron	2949152	2949219	.	-	.	intron_id 1
Chr4	exonerate:protein2genome:local	splice3	2949152	2949153	.	-	.	intron_id 0 ; splice_site "AG"
Chr4	exonerate:protein2genome:local	cds	2948511	2949151	.	-	.
Chr4	exonerate:protein2genome:local	exon	2948511	2949151	.	-	.	insertions 0 ; deletions 0 ; identity 100.00 ; similarity 100.00
Chr4	exonerate:protein2genome:local	similarity	2948511	2949286	1165	-	.	alignment_id 1 ; Query AFUB_069090-T-p1 ; Align 2949287 1 66 ; Align 2949150 24 639
#AFUB_069040-T-p1	exonerate:protein2genome:local	similarity	38	233	712	.	.	alignment_id 1 ; Target Chr6 ; Align 38 119835 45 ; Align 83 120035 97 ; Align 181 120326 24 ; Align 205 120399 29
Chr6	exonerate:protein2genome:local	gene	119835	120485	712	+	.	gene_id 1 ; Name=AFUB_069040-T-p1 ; gene_orientation + ; identity 75.38 ; similarity 86.67
Chr6	exonerate:protein2genome:local	cds	119835	119969	.	+	.
Chr6	exonerate:protein2genome:local	exon	119835	119969	.	+	.	insertions 0 ; deletions 0 ; identity 73.91 ; similarity 78.26
Chr6	exonerate:protein2genome:local	splice5	119970	119971	.	+	.	intron_id 1 ; splice_site "GT"
Chr6	exonerate:protein2genome:local	intron	119970	120034	.	+	.	intron_id 1
Chr6	exonerate:protein2genome:local	splice3	120033	120034	.	+	.	intron_id 0 ; splice_site "AG"
Chr6	exonerate:protein2genome:local	cds	120035	120485	.	+	.
Chr6	exonerate:protein2genome:local	exon	120035	120485	.	+	.	insertions 0 ; deletions 1 ; identity 76.00 ; similarity 89.33 ; frameshifts 1
Chr6	exonerate:protein2genome:local	similarity	119835	120485	712	+	.	alignment_id 1 ; Query AFUB_069040-T-p1 ; Align 119835 38 135 ; Align 120035 83 291 ; Align 120326 181 72 ; Align 120399 205 87
#AFUB_069980-T-p1	exonerate:protein2genome:local	similarity	6	498	1041	.	.	alignment_id 1 ; Target Chr2 ; Align 6 4073111 9 ; Align 15 4073141 43 ; Align 59 4073308 312 ; Align 371 4074247 128
Chr2	exonerate:protein2genome:local	gene	4073111	4074630	1041	+	.	gene_id 1 ; Name=AFUB_069980-T-p1 ; gene_orientation + ; identity 44.92 ; similarity 63.01
Chr2	exonerate:protein2genome:local	cds	4073111	4073270	.	+	.
Chr2	exonerate:protein2genome:local	exon	4073111	4073270	.	+	.	insertions 3 ; deletions 0 ; identity 46.15 ; similarity 59.62
Chr2	exonerate:protein2genome:local	splice5	4073271	4073272	.	+	.	intron_id 1 ; splice_site "CC"
Chr2	exonerate:protein2genome:local	intron	4073271	4073305	.	+	.	intron_id 1
Chr2	exonerate:protein2genome:local	splice3	4073304	4073305	.	+	.	intron_id 0 ; splice_site "AG"
Chr2	exonerate:protein2genome:local	cds	4073306	4074630	.	+	.
Chr2	exonerate:protein2genome:local	exon	4073306	4074630	.	+	.	insertions 3 ; deletions 0 ; identity 44.77 ; similarity 63.41
Chr2	exonerate:protein2genome:local	similarity	4073111	4074630	1041	+	.	alignment_id 1 ; Query AFUB_069980-T-p1 ; Align 4073111 6 27 ; Align 4073141 15 129 ; Align 4073308 59 936 ; Align 4074247 371 384
#AFUB_069450-T-p1	exonerate:protein2genome:local	similarity	1	99	513	.	.	alignment_id 1 ; Target Chr4 ; Align 1 3050640 99
Chr4	exonerate:protein2genome:local	gene	3050640	3050936	513	+	.	gene_id 1 ; Name=AFUB_069450-T-p1 ; gene_orientation . ; identity 100.00 ; similarity 100.00
Chr4	exonerate:protein2genome:local	cds	3050640	3050936	.	+	.
Chr4	exonerate:protein2genome:local	exon	3050640	3050936	.	+	.	insertions 0 ; deletions 0 ; identity 100.00 ; similarity 100.00
Chr4	exonerate:protein2genome:local	similarity	3050640	3050936	513	+	.	alignment_id 1 ; Query AFUB_069450-T-p1 ; Align 3050640 1 297
#AFUB_069610-T-p1	exonerate:protein2genome:local	similarity	1	391	2040	.	.	alignment_id 1 ; Target Chr4 ; Align 1 3097430 370 ; Align 372 3098601 20
Chr4	exonerate:protein2genome:local	gene	3097430	3098660	2040	+	.	gene_id 1 ; Name=AFUB_069610-T-p1 ; gene_orientation + ; identity 100.00 ; similarity 100.00
Chr4	exonerate:protein2genome:local	cds	3097430	3098541	.	+	.
Chr4	exonerate:protein2genome:local	exon	3097430	3098541	.	+	.	insertions 0 ; deletions 0 ; identity 100.00 ; similarity 100.00
Chr4	exonerate:protein2genome:local	splice5	3098542	3098543	.	+	.	intron_id 1 ; splice_site "GT"
Chr4	exonerate:protein2genome:local	intron	3098542	3098599	.	+	.	intron_id 1
Chr4	exonerate:protein2genome:local	splice3	3098598	3098599	.	+	.	intron_id 0 ; splice_site "AG"
Chr4	exonerate:protein2genome:local	cds	3098600	3098660	.	+	.
Chr4	exonerate:protein2genome:local	exon	3098600	3098660	.	+	.	insertions 0 ; deletions 0 ; identity 100.00 ; similarity 100.00
Chr4	exonerate:protein2genome:local	similarity	3097430	3098660	2040	+	.	alignment_id 1 ; Query AFUB_069610-T-p1 ; Align 3097430 1 1110 ; Align 3098601 372 60
#AFUB_069840-T-p1	exonerate:protein2genome:local	similarity	1	119	596	.	.	alignment_id 1 ; Target Chr4 ; Align 1 3155939 81 ; Align 82 3156231 38
Chr4	exonerate:protein2genome:local	gene	3155939	3156344	596	+	.	gene_id 1 ; Name=AFUB_069840-T-p1 ; gene_orientation + ; identity 100.00 ; similarity 100.00
Chr4	exonerate:protein2genome:local	cds	3155939	3156181	.	+	.
Chr4	exonerate:protein2genome:local	exon	3155939	3156181	.	+	.	insertions 0 ; deletions 0 ; identity 100.00 ; similarity 100.00
Chr4	exonerate:protein2genome:local	splice5	3156182	3156183	.	+	.	intron_id 1 ; splice_site "GT"
Chr4	exonerate:protein2genome:local	intron	3156182	3156230	.	+	.	intron_id 1
Chr4	exonerate:protein2genome:local	splice3	3156229	3156230	.	+	.	intron_id 0 ; splice_site "AG"
Chr4	exonerate:protein2genome:local	cds	3156231	3156344	.	+	.
Chr4	exonerate:protein2genome:local	exon	3156231	3156344	.	+	.	insertions 0 ; deletions 0 ; identity 100.00 ; similarity 100.00
Chr4	exonerate:protein2genome:local	similarity	3155939	3156344	596	+	.	alignment_id 1 ; Query AFUB_069840-T-p1 ; Align 3155939 1 243 ; Align 3156231 82 114
#AFUB_069690-T-p1	exonerate:protein2genome:local	similarity	1	84	356	.	.	alignment_id 1 ; Target Chr4 ; Align 1 3117197 15 ; Align 17 3117033 47 ; Align 65 3116584 20
Chr4	exonerate:protein2genome:local	gene	3116524	3117196	356	-	.	gene_id 1 ; Name=AFUB_069690-T-p1 ; gene_orientation + ; identity 95.12 ; similarity 96.34
Chr4	exonerate:protein2genome:local	cds	3117151	3117196	.	-	.
Chr4	exonerate:protein2genome:local	exon	3117151	3117196	.	-	.	insertions 0 ; deletions 0 ; identity 100.00 ; similarity 100.00
Chr4	exonerate:protein2genome:local	splice5	3117149	3117150	.	-	.	intron_id 1 ; splice_site "GT"
Chr4	exonerate:protein2genome:local	intron	3117035	3117150	.	-	.	intron_id 1
Chr4	exonerate:protein2genome:local	splice3	3117035	3117036	.	-	.	intron_id 0 ; splice_site "AG"
Chr4	exonerate:protein2genome:local	cds	3116891	3117034	.	-	.
Chr4	exonerate:protein2genome:local	exon	3116891	3117034	.	-	.	insertions 0 ; deletions 0 ; identity 100.00 ; similarity 100.00
Chr4	exonerate:protein2genome:local	splice5	3116889	3116890	.	-	.	intron_id 2 ; splice_site "GT"
Chr4	exonerate:protein2genome:local	intron	3116586	3116890	.	-	.	intron_id 2
Chr4	exonerate:protein2genome:local	splice3	3116586	3116587	.	-	.	intron_id 1 ; splice_site "TG"
Chr4	exonerate:protein2genome:local	cds	3116524	3116585	.	-	.
Chr4	exonerate:protein2genome:local	exon	3116524	3116585	.	-	.	insertions 0 ; deletions 0 ; identity 80.00 ; similarity 85.00
Chr4	exonerate:protein2genome:local	similarity	3116524	3117196	356	-	.	alignment_id 1 ; Query AFUB_069690-T-p1 ; Align 3117197 1 45 ; Align 3117033 17 141 ; Align 3116584 65 60
#AFUB_069860-T-p1	exonerate:protein2genome:local	similarity	1	59	265	.	.	alignment_id 1 ; Target Chr4 ; Align 1 3158646 22 ; Align 24 3158456 36
Chr4	exonerate:protein2genome:local	gene	3158348	3158645	265	-	.	gene_id 1 ; Name=AFUB_069860-T-p1 ; gene_orientation + ; identity 98.28 ; similarity 98.28
Chr4	exonerate:protein2genome:local	cds	3158579	3158645	.	-	.
Chr4	exonerate:protein2genome:local	exon	3158579	3158645	.	-	.	insertions 0 ; deletions 0 ; identity 95.45 ; similarity 95.45
Chr4	exonerate:protein2genome:local	splice5	3158577	3158578	.	-	.	intron_id 1 ; splice_site "TC"
Chr4	exonerate:protein2genome:local	intron	3158458	3158578	.	-	.	intron_id 1
Chr4	exonerate:protein2genome:local	splice3	3158458	3158459	.	-	.	intron_id 0 ; splice_site "AG"
Chr4	exonerate:protein2genome:local	cds	3158348	3158457	.	-	.
Chr4	exonerate:protein2genome:local	exon	3158348	3158457	.	-	.	insertions 0 ; deletions 0 ; identity 100.00 ; similarity 100.00
Chr4	exonerate:protein2genome:local	similarity	3158348	3158645	265	-	.	alignment_id 1 ; Query AFUB_069860-T-p1 ; Align 3158646 1 66 ; Align 3158456 24 108
#AFUB_069780-T-p1	exonerate:protein2genome:local	similarity	1	224	1108	.	.	alignment_id 1 ; Target Chr4 ; Align 1 3138709 18 ; Align 19 3138596 14 ; Align 33 3138453 152 ; Align 185 3137939 40
Chr4	exonerate:protein2genome:local	gene	3137819	3138708	1108	-	.	gene_id 1 ; Name=AFUB_069780-T-p1 ; gene_orientation + ; identity 100.00 ; similarity 100.00
Chr4	exonerate:protein2genome:local	cds	3138655	3138708	.	-	.
Chr4	exonerate:protein2genome:local	exon	3138655	3138708	.	-	.	insertions 0 ; deletions 0 ; identity 100.00 ; similarity 100.00
Chr4	exonerate:protein2genome:local	splice5	3138653	3138654	.	-	.	intron_id 1 ; splice_site "GT"
Chr4	exonerate:protein2genome:local	intron	3138596	3138654	.	-	.	intron_id 1
Chr4	exonerate:protein2genome:local	splice3	3138596	3138597	.	-	.	intron_id 0 ; splice_site "AG"
Chr4	exonerate:protein2genome:local	cds	3138554	3138595	.	-	.
Chr4	exonerate:protein2genome:local	exon	3138554	3138595	.	-	.	insertions 0 ; deletions 0 ; identity 100.00 ; similarity 100.00
Chr4	exonerate:protein2genome:local	splice5	3138552	3138553	.	-	.	intron_id 2 ; splice_site "GT"
Chr4	exonerate:protein2genome:local	intron	3138453	3138553	.	-	.	intron_id 2
Chr4	exonerate:protein2genome:local	splice3	3138453	3138454	.	-	.	intron_id 1 ; splice_site "AG"
Chr4	exonerate:protein2genome:local	cds	3137997	3138452	.	-	.
Chr4	exonerate:protein2genome:local	exon	3137997	3138452	.	-	.	insertions 0 ; deletions 0 ; identity 100.00 ; similarity 100.00
Chr4	exonerate:protein2genome:local	splice5	3137995	3137996	.	-	.	intron_id 3 ; splice_site "GT"
Chr4	exonerate:protein2genome:local	intron	3137939	3137996	.	-	.	intron_id 3
Chr4	exonerate:protein2genome:local	splice3	3137939	3137940	.	-	.	intron_id 2 ; splice_site "AG"
Chr4	exonerate:protein2genome:local	cds	3137819	3137938	.	-	.
Chr4	exonerate:protein2genome:local	exon	3137819	3137938	.	-	.	insertions 0 ; deletions 0 ; identity 100.00 ; similarity 100.00
Chr4	exonerate:protein2genome:local	similarity	3137819	3138708	1108	-	.	alignment_id 1 ; Query AFUB_069780-T-p1 ; Align 3138709 1 54 ; Align 3138596 19 42 ; Align 3138453 33 456 ; Align 3137939 185 120
#AFUB_069510-T-p1	exonerate:protein2genome:local	similarity	1	112	554	.	.	alignment_id 1 ; Target Chr4 ; Align 1 3066667 49 ; Align 50 3066291 63
Chr4	exonerate:protein2genome:local	gene	3066102	3066666	554	-	.	gene_id 1 ; Name=AFUB_069510-T-p1 ; gene_orientation + ; identity 100.00 ; similarity 100.00
Chr4	exonerate:protein2genome:local	cds	3066520	3066666	.	-	.
Chr4	exonerate:protein2genome:local	exon	3066520	3066666	.	-	.	insertions 0 ; deletions 0 ; identity 100.00 ; similarity 100.00
Chr4	exonerate:protein2genome:local	splice5	3066518	3066519	.	-	.	intron_id 1 ; splice_site "GT"
Chr4	exonerate:protein2genome:local	intron	3066291	3066519	.	-	.	intron_id 1
Chr4	exonerate:protein2genome:local	splice3	3066291	3066292	.	-	.	intron_id 0 ; splice_site "AG"
Chr4	exonerate:protein2genome:local	cds	3066102	3066290	.	-	.
Chr4	exonerate:protein2genome:local	exon	3066102	3066290	.	-	.	insertions 0 ; deletions 0 ; identity 100.00 ; similarity 100.00
Chr4	exonerate:protein2genome:local	similarity	3066102	3066666	554	-	.	alignment_id 1 ; Query AFUB_069510-T-p1 ; Align 3066667 1 147 ; Align 3066291 50 189
#AFUB_069850-T-p1	exonerate:protein2genome:local	similarity	1	497	2562	.	.	alignment_id 1 ; Target Chr4 ; Align 1 3158208 99 ; Align 100 3157813 398
Chr4	exonerate:protein2genome:local	gene	3156619	3158207	2562	-	.	gene_id 1 ; Name=AFUB_069850-T-p1 ; gene_orientation + ; identity 100.00 ; similarity 100.00
Chr4	exonerate:protein2genome:local	cds	3157911	3158207	.	-	.
Chr4	exonerate:protein2genome:local	exon	3157911	3158207	.	-	.	insertions 0 ; deletions 0 ; identity 100.00 ; similarity 100.00
Chr4	exonerate:protein2genome:local	splice5	3157909	3157910	.	-	.	intron_id 1 ; splice_site "GT"
Chr4	exonerate:protein2genome:local	intron	3157813	3157910	.	-	.	intron_id 1
Chr4	exonerate:protein2genome:local	splice3	3157813	3157814	.	-	.	intron_id 0 ; splice_site "AG"
Chr4	exonerate:protein2genome:local	cds	3156619	3157812	.	-	.
Chr4	exonerate:protein2genome:local	exon	3156619	3157812	.	-	.	insertions 0 ; deletions 0 ; identity 100.00 ; similarity 100.00
Chr4	exonerate:protein2genome:local	similarity	3156619	3158207	2562	-	.	alignment_id 1 ; Query AFUB_069850-T-p1 ; Align 3158208 1 297 ; Align 3157813 100 1194
#AFUB_070690-T-p1	exonerate:protein2genome:local	similarity	1	153	808	.	.	alignment_id 1 ; Target Chr4 ; Align 1 3371157 153
Chr4	exonerate:protein2genome:local	gene	3371157	3371615	808	+	.	gene_id 1 ; Name=AFUB_070690-T-p1 ; gene_orientation . ; identity 100.00 ; similarity 100.00
Chr4	exonerate:protein2genome:local	cds	3371157	3371615	.	+	.
Chr4	exonerate:protein2genome:local	exon	3371157	3371615	.	+	.	insertions 0 ; deletions 0 ; identity 100.00 ; similarity 100.00
Chr4	exonerate:protein2genome:local	similarity	3371157	3371615	808	+	.	alignment_id 1 ; Query AFUB_070690-T-p1 ; Align 3371157 1 459
#AFUB_070880-T-p1	exonerate:protein2genome:local	similarity	1	102	532	.	.	alignment_id 1 ; Target Chr4 ; Align 1 3414295 45 ; Align 47 3414480 56
Chr4	exonerate:protein2genome:local	gene	3414295	3414647	532	+	.	gene_id 1 ; Name=AFUB_070880-T-p1 ; gene_orientation + ; identity 100.00 ; similarity 100.00
Chr4	exonerate:protein2genome:local	cds	3414295	3414430	.	+	.
Chr4	exonerate:protein2genome:local	exon	3414295	3414430	.	+	.	insertions 0 ; deletions 0 ; identity 100.00 ; similarity 100.00
Chr4	exonerate:protein2genome:local	splice5	3414431	3414432	.	+	.	intron_id 1 ; splice_site "GT"
Chr4	exonerate:protein2genome:local	intron	3414431	3414477	.	+	.	intron_id 1
Chr4	exonerate:protein2genome:local	splice3	3414476	3414477	.	+	.	intron_id 0 ; splice_site "AG"
Chr4	exonerate:protein2genome:local	cds	3414478	3414647	.	+	.
Chr4	exonerate:protein2genome:local	exon	3414478	3414647	.	+	.	insertions 0 ; deletions 0 ; identity 100.00 ; similarity 100.00
Chr4	exonerate:protein2genome:local	similarity	3414295	3414647	532	+	.	alignment_id 1 ; Query AFUB_070880-T-p1 ; Align 3414295 1 135 ; Align 3414480 47 168
#AFUB_070540-T-p1	exonerate:protein2genome:local	similarity	1	68	364	.	.	alignment_id 1 ; Target Chr4 ; Align 1 3330727 68
Chr4	exonerate:protein2genome:local	gene	3330727	3330930	364	+	.	gene_id 1 ; Name=AFUB_070540-T-p1 ; gene_orientation . ; identity 100.00 ; similarity 100.00
Chr4	exonerate:protein2genome:local	cds	3330727	3330930	.	+	.
Chr4	exonerate:protein2genome:local	exon	3330727	3330930	.	+	.	insertions 0 ; deletions 0 ; identity 100.00 ; similarity 100.00
Chr4	exonerate:protein2genome:local	similarity	3330727	3330930	364	+	.	alignment_id 1 ; Query AFUB_070540-T-p1 ; Align 3330727 1 204
#AFUB_070670-T-p1	exonerate:protein2genome:local	similarity	1	176	983	.	.	alignment_id 1 ; Target Chr4 ; Align 1 3368000 117 ; Align 119 3368506 58
Chr4	exonerate:protein2genome:local	gene	3368000	3368679	983	+	.	gene_id 1 ; Name=AFUB_070670-T-p1 ; gene_orientation + ; identity 100.00 ; similarity 100.00
Chr4	exonerate:protein2genome:local	cds	3368000	3368351	.	+	.
Chr4	exonerate:protein2genome:local	exon	3368000	3368351	.	+	.	insertions 0 ; deletions 0 ; identity 100.00 ; similarity 100.00
Chr4	exonerate:protein2genome:local	splice5	3368352	3368353	.	+	.	intron_id 1 ; splice_site "GT"
Chr4	exonerate:protein2genome:local	intron	3368352	3368503	.	+	.	intron_id 1
Chr4	exonerate:protein2genome:local	splice3	3368502	3368503	.	+	.	intron_id 0 ; splice_site "AG"
Chr4	exonerate:protein2genome:local	cds	3368504	3368679	.	+	.
Chr4	exonerate:protein2genome:local	exon	3368504	3368679	.	+	.	insertions 0 ; deletions 0 ; identity 100.00 ; similarity 100.00
Chr4	exonerate:protein2genome:local	similarity	3368000	3368679	983	+	.	alignment_id 1 ; Query AFUB_070670-T-p1 ; Align 3368000 1 351 ; Align 3368506 119 174
#AFUB_070560-T-p1	exonerate:protein2genome:local	similarity	1	79	418	.	.	alignment_id 1 ; Target Chr4 ; Align 1 3341565 79
Chr4	exonerate:protein2genome:local	gene	3341565	3341801	418	+	.	gene_id 1 ; Name=AFUB_070560-T-p1 ; gene_orientation . ; identity 100.00 ; similarity 100.00
Chr4	exonerate:protein2genome:local	cds	3341565	3341801	.	+	.
Chr4	exonerate:protein2genome:local	exon	3341565	3341801	.	+	.	insertions 0 ; deletions 0 ; identity 100.00 ; similarity 100.00
Chr4	exonerate:protein2genome:local	similarity	3341565	3341801	418	+	.	alignment_id 1 ; Query AFUB_070560-T-p1 ; Align 3341565 1 237
#AFUB_070400-T-p1	exonerate:protein2genome:local	similarity	1	134	643	.	.	alignment_id 1 ; Target Chr4 ; Align 1 3297882 35 ; Align 37 3297638 51 ; Align 88 3297442 28 ; Align 116 3297330 19
Chr4	exonerate:protein2genome:local	gene	3297273	3297881	643	-	.	gene_id 1 ; Name=AFUB_070400-T-p1 ; gene_orientation + ; identity 100.00 ; similarity 100.00
Chr4	exonerate:protein2genome:local	cds	3297776	3297881	.	-	.
Chr4	exonerate:protein2genome:local	exon	3297776	3297881	.	-	.	insertions 0 ; deletions 0 ; identity 100.00 ; similarity 100.00
Chr4	exonerate:protein2genome:local	splice5	3297774	3297775	.	-	.	intron_id 1 ; splice_site "GT"
Chr4	exonerate:protein2genome:local	intron	3297640	3297775	.	-	.	intron_id 1
Chr4	exonerate:protein2genome:local	splice3	3297640	3297641	.	-	.	intron_id 0 ; splice_site "AG"
Chr4	exonerate:protein2genome:local	cds	3297485	3297639	.	-	.
Chr4	exonerate:protein2genome:local	exon	3297485	3297639	.	-	.	insertions 0 ; deletions 0 ; identity 100.00 ; similarity 100.00
Chr4	exonerate:protein2genome:local	splice5	3297483	3297484	.	-	.	intron_id 2 ; splice_site "GT"
Chr4	exonerate:protein2genome:local	intron	3297442	3297484	.	-	.	intron_id 2
Chr4	exonerate:protein2genome:local	splice3	3297442	3297443	.	-	.	intron_id 1 ; splice_site "AG"
Chr4	exonerate:protein2genome:local	cds	3297358	3297441	.	-	.
Chr4	exonerate:protein2genome:local	exon	3297358	3297441	.	-	.	insertions 0 ; deletions 0 ; identity 100.00 ; similarity 100.00
Chr4	exonerate:protein2genome:local	splice5	3297356	3297357	.	-	.	intron_id 3 ; splice_site "GT"
Chr4	exonerate:protein2genome:local	intron	3297330	3297357	.	-	.	intron_id 3
Chr4	exonerate:protein2genome:local	splice3	3297330	3297331	.	-	.	intron_id 2 ; splice_site "AG"
Chr4	exonerate:protein2genome:local	cds	3297273	3297329	.	-	.
Chr4	exonerate:protein2genome:local	exon	3297273	3297329	.	-	.	insertions 0 ; deletions 0 ; identity 100.00 ; similarity 100.00
Chr4	exonerate:protein2genome:local	similarity	3297273	3297881	643	-	.	alignment_id 1 ; Query AFUB_070400-T-p1 ; Align 3297882 1 105 ; Align 3297638 37 153 ; Align 3297442 88 84 ; Align 3297330 116 57
#AFUB_070150-T-p1	exonerate:protein2genome:local	similarity	1	184	883	.	.	alignment_id 1 ; Target Chr4 ; Align 1 3237773 10 ; Align 11 3237564 31 ; Align 43 3237401 38 ; Align 82 3237204 77 ; Align 160 3236499 25
Chr4	exonerate:protein2genome:local	gene	3236424	3237772	883	-	.	gene_id 1 ; Name=AFUB_070150-T-p1 ; gene_orientation + ; identity 100.00 ; similarity 100.00
Chr4	exonerate:protein2genome:local	cds	3237743	3237772	.	-	.
Chr4	exonerate:protein2genome:local	exon	3237743	3237772	.	-	.	insertions 0 ; deletions 0 ; identity 100.00 ; similarity 100.00
Chr4	exonerate:protein2genome:local	splice5	3237741	3237742	.	-	.	intron_id 1 ; splice_site "GT"
Chr4	exonerate:protein2genome:local	intron	3237564	3237742	.	-	.	intron_id 1
Chr4	exonerate:protein2genome:local	splice3	3237564	3237565	.	-	.	intron_id 0 ; splice_site "AG"
Chr4	exonerate:protein2genome:local	cds	3237470	3237563	.	-	.
Chr4	exonerate:protein2genome:local	exon	3237470	3237563	.	-	.	insertions 0 ; deletions 0 ; identity 100.00 ; similarity 100.00
Chr4	exonerate:protein2genome:local	splice5	3237468	3237469	.	-	.	intron_id 2 ; splice_site "GT"
Chr4	exonerate:protein2genome:local	intron	3237403	3237469	.	-	.	intron_id 2
Chr4	exonerate:protein2genome:local	splice3	3237403	3237404	.	-	.	intron_id 1 ; splice_site "AG"
Chr4	exonerate:protein2genome:local	cds	3237286	3237402	.	-	.
Chr4	exonerate:protein2genome:local	exon	3237286	3237402	.	-	.	insertions 0 ; deletions 0 ; identity 100.00 ; similarity 100.00
Chr4	exonerate:protein2genome:local	splice5	3237284	3237285	.	-	.	intron_id 3 ; splice_site "GT"
Chr4	exonerate:protein2genome:local	intron	3237206	3237285	.	-	.	intron_id 3
Chr4	exonerate:protein2genome:local	splice3	3237206	3237207	.	-	.	intron_id 2 ; splice_site "AG"
Chr4	exonerate:protein2genome:local	cds	3236971	3237205	.	-	.
Chr4	exonerate:protein2genome:local	exon	3236971	3237205	.	-	.	insertions 0 ; deletions 0 ; identity 100.00 ; similarity 100.00
Chr4	exonerate:protein2genome:local	splice5	3236969	3236970	.	-	.	intron_id 4 ; splice_site "GT"
Chr4	exonerate:protein2genome:local	intron	3236500	3236970	.	-	.	intron_id 4
Chr4	exonerate:protein2genome:local	splice3	3236500	3236501	.	-	.	intron_id 3 ; splice_site "AG"
Chr4	exonerate:protein2genome:local	cds	3236424	3236499	.	-	.
Chr4	exonerate:protein2genome:local	exon	3236424	3236499	.	-	.	insertions 0 ; deletions 0 ; identity 100.00 ; similarity 100.00
Chr4	exonerate:protein2genome:local	similarity	3236424	3237772	883	-	.	alignment_id 1 ; Query AFUB_070150-T-p1 ; Align 3237773 1 30 ; Align 3237564 11 93 ; Align 3237401 43 114 ; Align 3237204 82 231 ; Align 3236499 160 75
#AFUB_070270-T-p1	exonerate:protein2genome:local	similarity	1	238	1272	.	.	alignment_id 1 ; Target Chr4 ; Align 1 3270563 27 ; Align 29 3269729 33 ; Align 63 3269564 42 ; Align 106 3269355 27 ; Align 134 3269208 105
Chr4	exonerate:protein2genome:local	gene	3268893	3270562	1272	-	.	gene_id 1 ; Name=AFUB_070270-T-p1 ; gene_orientation + ; identity 100.00 ; similarity 100.00
Chr4	exonerate:protein2genome:local	cds	3270481	3270562	.	-	.
Chr4	exonerate:protein2genome:local	exon	3270481	3270562	.	-	.	insertions 0 ; deletions 0 ; identity 100.00 ; similarity 100.00
Chr4	exonerate:protein2genome:local	splice5	3270479	3270480	.	-	.	intron_id 1 ; splice_site "GT"
Chr4	exonerate:protein2genome:local	intron	3269731	3270480	.	-	.	intron_id 1
Chr4	exonerate:protein2genome:local	splice3	3269731	3269732	.	-	.	intron_id 0 ; splice_site "AG"
Chr4	exonerate:protein2genome:local	cds	3269629	3269730	.	-	.
Chr4	exonerate:protein2genome:local	exon	3269629	3269730	.	-	.	insertions 0 ; deletions 0 ; identity 100.00 ; similarity 100.00
Chr4	exonerate:protein2genome:local	splice5	3269627	3269628	.	-	.	intron_id 2 ; splice_site "GT"
Chr4	exonerate:protein2genome:local	intron	3269566	3269628	.	-	.	intron_id 2
Chr4	exonerate:protein2genome:local	splice3	3269566	3269567	.	-	.	intron_id 1 ; splice_site "AG"
Chr4	exonerate:protein2genome:local	cds	3269437	3269565	.	-	.
Chr4	exonerate:protein2genome:local	exon	3269437	3269565	.	-	.	insertions 0 ; deletions 0 ; identity 100.00 ; similarity 100.00
Chr4	exonerate:protein2genome:local	splice5	3269435	3269436	.	-	.	intron_id 3 ; splice_site "GT"
Chr4	exonerate:protein2genome:local	intron	3269357	3269436	.	-	.	intron_id 3
Chr4	exonerate:protein2genome:local	splice3	3269357	3269358	.	-	.	intron_id 2 ; splice_site "AG"
Chr4	exonerate:protein2genome:local	cds	3269273	3269356	.	-	.
Chr4	exonerate:protein2genome:local	exon	3269273	3269356	.	-	.	insertions 0 ; deletions 0 ; identity 100.00 ; similarity 100.00
Chr4	exonerate:protein2genome:local	splice5	3269271	3269272	.	-	.	intron_id 4 ; splice_site "GT"
Chr4	exonerate:protein2genome:local	intron	3269210	3269272	.	-	.	intron_id 4
Chr4	exonerate:protein2genome:local	splice3	3269210	3269211	.	-	.	intron_id 3 ; splice_site "AG"
Chr4	exonerate:protein2genome:local	cds	3268893	3269209	.	-	.
Chr4	exonerate:protein2genome:local	exon	3268893	3269209	.	-	.	insertions 0 ; deletions 0 ; identity 100.00 ; similarity 100.00
Chr4	exonerate:protein2genome:local	similarity	3268893	3270562	1272	-	.	alignment_id 1 ; Query AFUB_070270-T-p1 ; Align 3270563 1 81 ; Align 3269729 29 99 ; Align 3269564 63 126 ; Align 3269355 106 81 ; Align 3269208 134 315
#AFUB_070830-T-p1	exonerate:protein2genome:local	similarity	182	341	314	.	.	alignment_id 1 ; Target Chr8 ; Align 182 1548122 20 ; Align 203 1548060 19 ; Align 224 1548003 25 ; Align 250 1547928 76 ; Align 327 1547700 15
Chr8	exonerate:protein2genome:local	gene	1547655	1548121	314	-	.	gene_id 1 ; Name=AFUB_070830-T-p1 ; gene_orientation . ; identity 52.26 ; similarity 65.81
Chr8	exonerate:protein2genome:local	cds	1547655	1548121	.	-	.
Chr8	exonerate:protein2genome:local	exon	1547655	1548121	.	-	.	insertions 0 ; deletions 5 ; identity 52.26 ; similarity 65.81 ; frameshifts 2
Chr8	exonerate:protein2genome:local	similarity	1547655	1548121	314	-	.	alignment_id 1 ; Query AFUB_070830-T-p1 ; Align 1548122 182 60 ; Align 1548060 203 57 ; Align 1548003 224 75 ; Align 1547928 250 228 ; Align 1547700 327 45
#AFUB_071140-T-p1	exonerate:protein2genome:local	similarity	1	149	744	.	.	alignment_id 1 ; Target Chr4 ; Align 1 3491668 26 ; Align 28 3491819 110 ; Align 138 3492189 12
Chr4	exonerate:protein2genome:local	gene	3491668	3492224	744	+	.	gene_id 1 ; Name=AFUB_071140-T-p1 ; gene_orientation + ; identity 99.32 ; similarity 99.32
Chr4	exonerate:protein2genome:local	cds	3491668	3491747	.	+	.
Chr4	exonerate:protein2genome:local	exon	3491668	3491747	.	+	.	insertions 0 ; deletions 0 ; identity 100.00 ; similarity 100.00
Chr4	exonerate:protein2genome:local	splice5	3491748	3491749	.	+	.	intron_id 1 ; splice_site "GT"
Chr4	exonerate:protein2genome:local	intron	3491748	3491817	.	+	.	intron_id 1
Chr4	exonerate:protein2genome:local	splice3	3491816	3491817	.	+	.	intron_id 0 ; splice_site "AG"
Chr4	exonerate:protein2genome:local	cds	3491818	3492148	.	+	.
Chr4	exonerate:protein2genome:local	exon	3491818	3492148	.	+	.	insertions 0 ; deletions 0 ; identity 100.00 ; similarity 100.00
Chr4	exonerate:protein2genome:local	splice5	3492149	3492150	.	+	.	intron_id 2 ; splice_site "GT"
Chr4	exonerate:protein2genome:local	intron	3492149	3492188	.	+	.	intron_id 2
Chr4	exonerate:protein2genome:local	splice3	3492187	3492188	.	+	.	intron_id 1 ; splice_site "AG"
Chr4	exonerate:protein2genome:local	cds	3492189	3492224	.	+	.
Chr4	exonerate:protein2genome:local	exon	3492189	3492224	.	+	.	insertions 0 ; deletions 0 ; identity 91.67 ; similarity 91.67
Chr4	exonerate:protein2genome:local	similarity	3491668	3492224	744	+	.	alignment_id 1 ; Query AFUB_071140-T-p1 ; Align 3491668 1 78 ; Align 3491819 28 330 ; Align 3492189 138 36
#AFUB_071110-T-p1	exonerate:protein2genome:local	similarity	1	138	743	.	.	alignment_id 1 ; Target Chr4 ; Align 1 3484187 46 ; Align 48 3483934 91
Chr4	exonerate:protein2genome:local	gene	3483661	3484186	743	-	.	gene_id 1 ; Name=AFUB_071110-T-p1 ; gene_orientation + ; identity 100.00 ; similarity 100.00
Chr4	exonerate:protein2genome:local	cds	3484047	3484186	.	-	.
Chr4	exonerate:protein2genome:local	exon	3484047	3484186	.	-	.	insertions 0 ; deletions 0 ; identity 100.00 ; similarity 100.00
Chr4	exonerate:protein2genome:local	splice5	3484045	3484046	.	-	.	intron_id 1 ; splice_site "GT"
Chr4	exonerate:protein2genome:local	intron	3483935	3484046	.	-	.	intron_id 1
Chr4	exonerate:protein2genome:local	splice3	3483935	3483936	.	-	.	intron_id 0 ; splice_site "AG"
Chr4	exonerate:protein2genome:local	cds	3483661	3483934	.	-	.
Chr4	exonerate:protein2genome:local	exon	3483661	3483934	.	-	.	insertions 0 ; deletions 0 ; identity 100.00 ; similarity 100.00
Chr4	exonerate:protein2genome:local	similarity	3483661	3484186	743	-	.	alignment_id 1 ; Query AFUB_071110-T-p1 ; Align 3484187 1 138 ; Align 3483934 48 273
#AFUB_071090-T-p1	exonerate:protein2genome:local	similarity	1	278	1480	.	.	alignment_id 1 ; Target Chr4 ; Align 1 3480665 278
Chr4	exonerate:protein2genome:local	gene	3479831	3480664	1480	-	.	gene_id 1 ; Name=AFUB_071090-T-p1 ; gene_orientation . ; identity 100.00 ; similarity 100.00
Chr4	exonerate:protein2genome:local	cds	3479831	3480664	.	-	.
Chr4	exonerate:protein2genome:local	exon	3479831	3480664	.	-	.	insertions 0 ; deletions 0 ; identity 100.00 ; similarity 100.00
Chr4	exonerate:protein2genome:local	similarity	3479831	3480664	1480	-	.	alignment_id 1 ; Query AFUB_071090-T-p1 ; Align 3480665 1 834
#AFUB_071000-T-p1	exonerate:protein2genome:local	similarity	1	293	968	.	.	alignment_id 1 ; Target Chr5 ; Align 1 1929745 203 ; Align 205 1930527 60 ; Align 266 1930785 28
Chr5	exonerate:protein2genome:local	gene	1929745	1930868	968	+	.	gene_id 1 ; Name=AFUB_071000-T-p1 ; gene_orientation + ; identity 69.07 ; similarity 78.01
Chr5	exonerate:protein2genome:local	cds	1929745	1930355	.	+	.
Chr5	exonerate:protein2genome:local	exon	1929745	1930355	.	+	.	insertions 0 ; deletions 0 ; identity 76.35 ; similarity 84.24
Chr5	exonerate:protein2genome:local	splice5	1930356	1930357	.	+	.	intron_id 1 ; splice_site "GC"
Chr5	exonerate:protein2genome:local	intron	1930356	1930525	.	+	.	intron_id 1
Chr5	exonerate:protein2genome:local	splice3	1930524	1930525	.	+	.	intron_id 0 ; splice_site "AG"
Chr5	exonerate:protein2genome:local	cds	1930526	1930707	.	+	.
Chr5	exonerate:protein2genome:local	exon	1930526	1930707	.	+	.	insertions 0 ; deletions 0 ; identity 56.67 ; similarity 65.00
Chr5	exonerate:protein2genome:local	splice5	1930708	1930709	.	+	.	intron_id 2 ; splice_site "GC"
Chr5	exonerate:protein2genome:local	intron	1930708	1930782	.	+	.	intron_id 2
Chr5	exonerate:protein2genome:local	splice3	1930781	1930782	.	+	.	intron_id 1 ; splice_site "TG"
Chr5	exonerate:protein2genome:local	cds	1930783	1930868	.	+	.
Chr5	exonerate:protein2genome:local	exon	1930783	1930868	.	+	.	insertions 0 ; deletions 0 ; identity 42.86 ; similarity 60.71
Chr5	exonerate:protein2genome:local	similarity	1929745	1930868	968	+	.	alignment_id 1 ; Query AFUB_071000-T-p1 ; Align 1929745 1 609 ; Align 1930527 205 180 ; Align 1930785 266 84
#AFUB_071460-T-p1	exonerate:protein2genome:local	similarity	185	628	1068	.	.	alignment_id 1 ; Target Chr6 ; Align 185 2574135 95 ; Align 281 2574491 33 ; Align 314 2574593 91 ; Align 406 2574948 157 ; Align 563 2575425 66
Chr6	exonerate:protein2genome:local	gene	2574135	2575622	1068	+	.	gene_id 1 ; Name=AFUB_071460-T-p1 ; gene_orientation + ; identity 50.68 ; similarity 68.10
Chr6	exonerate:protein2genome:local	cds	2574135	2574421	.	+	.
Chr6	exonerate:protein2genome:local	exon	2574135	2574421	.	+	.	insertions 0 ; deletions 0 ; identity 56.84 ; similarity 78.95
Chr6	exonerate:protein2genome:local	splice5	2574422	2574423	.	+	.	intron_id 1 ; splice_site "GT"
Chr6	exonerate:protein2genome:local	intron	2574422	2574489	.	+	.	intron_id 1
Chr6	exonerate:protein2genome:local	splice3	2574488	2574489	.	+	.	intron_id 0 ; splice_site "AG"
Chr6	exonerate:protein2genome:local	cds	2574490	2574866	.	+	.
Chr6	exonerate:protein2genome:local	exon	2574490	2574866	.	+	.	insertions 3 ; deletions 0 ; identity 51.61 ; similarity 66.94
Chr6	exonerate:protein2genome:local	splice5	2574867	2574868	.	+	.	intron_id 2 ; splice_site "GT"
Chr6	exonerate:protein2genome:local	intron	2574867	2574945	.	+	.	intron_id 2
Chr6	exonerate:protein2genome:local	splice3	2574944	2574945	.	+	.	intron_id 1 ; splice_site "AG"
Chr6	exonerate:protein2genome:local	cds	2574946	2575622	.	+	.
Chr6	exonerate:protein2genome:local	exon	2574946	2575622	.	+	.	insertions 6 ; deletions 0 ; identity 47.53 ; similarity 64.13
Chr6	exonerate:protein2genome:local	similarity	2574135	2575622	1068	+	.	alignment_id 1 ; Query AFUB_071460-T-p1 ; Align 2574135 185 285 ; Align 2574491 281 99 ; Align 2574593 314 273 ; Align 2574948 406 471 ; Align 2575425 563 198
#AFUB_071460-T-p1	exonerate:protein2genome:local	similarity	118	276	279	.	.	alignment_id 2 ; Target Chr6 ; Align 118 529946 72 ; Align 190 530310 87
Chr6	exonerate:protein2genome:local	gene	529946	530570	279	+	.	gene_id 2 ; Name=AFUB_071460-T-p1 ; gene_orientation + ; identity 42.77 ; similarity 62.89
Chr6	exonerate:protein2genome:local	cds	529946	530161	.	+	.
Chr6	exonerate:protein2genome:local	exon	529946	530161	.	+	.	insertions 0 ; deletions 0 ; identity 46.58 ; similarity 58.90
Chr6	exonerate:protein2genome:local	splice5	530162	530163	.	+	.	intron_id 1 ; splice_site "GT"
Chr6	exonerate:protein2genome:local	intron	530162	530309	.	+	.	intron_id 1
Chr6	exonerate:protein2genome:local	splice3	530308	530309	.	+	.	intron_id 0 ; splice_site "AT"
Chr6	exonerate:protein2genome:local	cds	530310	530570	.	+	.
Chr6	exonerate:protein2genome:local	exon	530310	530570	.	+	.	insertions 0 ; deletions 0 ; identity 40.23 ; similarity 66.67
Chr6	exonerate:protein2genome:local	similarity	529946	530570	279	+	.	alignment_id 2 ; Query AFUB_071460-T-p1 ; Align 529946 118 216 ; Align 530310 190 261
#AFUB_072000-T-p1	exonerate:protein2genome:local	similarity	85	340	1055	.	.	alignment_id 1 ; Target Chr2 ; Align 85 1941817 256
Chr2	exonerate:protein2genome:local	gene	1941817	1942584	1055	+	.	gene_id 1 ; Name=AFUB_072000-T-p1 ; gene_orientation . ; identity 76.17 ; similarity 86.72
Chr2	exonerate:protein2genome:local	cds	1941817	1942584	.	+	.
Chr2	exonerate:protein2genome:local	exon	1941817	1942584	.	+	.	insertions 0 ; deletions 0 ; identity 76.17 ; similarity 86.72
Chr2	exonerate:protein2genome:local	similarity	1941817	1942584	1055	+	.	alignment_id 1 ; Query AFUB_072000-T-p1 ; Align 1941817 85 768
#AFUB_071610-T-p1	exonerate:protein2genome:local	similarity	1	140	649	.	.	alignment_id 1 ; Target Chr3 ; Align 1 1147080 53 ; Align 55 1147301 86
Chr3	exonerate:protein2genome:local	gene	1147080	1147558	649	+	.	gene_id 1 ; Name=AFUB_071610-T-p1 ; gene_orientation + ; identity 92.09 ; similarity 96.40
Chr3	exonerate:protein2genome:local	cds	1147080	1147240	.	+	.
Chr3	exonerate:protein2genome:local	exon	1147080	1147240	.	+	.	insertions 0 ; deletions 0 ; identity 96.23 ; similarity 96.23
Chr3	exonerate:protein2genome:local	splice5	1147241	1147242	.	+	.	intron_id 1 ; splice_site "GT"
Chr3	exonerate:protein2genome:local	intron	1147241	1147299	.	+	.	intron_id 1
Chr3	exonerate:protein2genome:local	splice3	1147298	1147299	.	+	.	intron_id 0 ; splice_site "AG"
Chr3	exonerate:protein2genome:local	cds	1147300	1147558	.	+	.
Chr3	exonerate:protein2genome:local	exon	1147300	1147558	.	+	.	insertions 0 ; deletions 0 ; identity 89.53 ; similarity 96.51
Chr3	exonerate:protein2genome:local	similarity	1147080	1147558	649	+	.	alignment_id 1 ; Query AFUB_071610-T-p1 ; Align 1147080 1 159 ; Align 1147301 55 258
#AFUB_071920-T-p1	exonerate:protein2genome:local	similarity	89	244	367	.	.	alignment_id 1 ; Target Chr3 ; Align 89 932440 156
Chr3	exonerate:protein2genome:local	gene	931972	932439	367	-	.	gene_id 1 ; Name=AFUB_071920-T-p1 ; gene_orientation . ; identity 47.44 ; similarity 63.46
Chr3	exonerate:protein2genome:local	cds	931972	932439	.	-	.
Chr3	exonerate:protein2genome:local	exon	931972	932439	.	-	.	insertions 0 ; deletions 0 ; identity 47.44 ; similarity 63.46
Chr3	exonerate:protein2genome:local	similarity	931972	932439	367	-	.	alignment_id 1 ; Query AFUB_071920-T-p1 ; Align 932440 89 468
#AFUB_071920-T-p1	exonerate:protein2genome:local	similarity	280	472	358	.	.	alignment_id 2 ; Target Chr3 ; Align 280 931900 42 ; Align 322 931771 27 ; Align 351 931690 43 ; Align 395 931561 7 ; Align 403 931540 70
Chr3	exonerate:protein2genome:local	gene	931330	931899	358	-	.	gene_id 2 ; Name=AFUB_071920-T-p1 ; gene_orientation . ; identity 44.97 ; similarity 60.85
Chr3	exonerate:protein2genome:local	cds	931330	931899	.	-	.
Chr3	exonerate:protein2genome:local	exon	931330	931899	.	-	.	insertions 3 ; deletions 4 ; identity 44.97 ; similarity 60.85
Chr3	exonerate:protein2genome:local	similarity	931330	931899	358	-	.	alignment_id 2 ; Query AFUB_071920-T-p1 ; Align 931900 280 126 ; Align 931771 322 81 ; Align 931690 351 129 ; Align 931561 395 21 ; Align 931540 403 210
#AFUB_071730-T-p1	exonerate:protein2genome:local	similarity	1	142	729	.	.	alignment_id 1 ; Target Chr4 ; Align 1 3730562 55 ; Align 56 3730774 65 ; Align 122 3731023 21
Chr4	exonerate:protein2genome:local	gene	3730562	3731085	729	+	.	gene_id 1 ; Name=AFUB_071730-T-p1 ; gene_orientation + ; identity 100.00 ; similarity 100.00
Chr4	exonerate:protein2genome:local	cds	3730562	3730726	.	+	.
Chr4	exonerate:protein2genome:local	exon	3730562	3730726	.	+	.	insertions 0 ; deletions 0 ; identity 100.00 ; similarity 100.00
Chr4	exonerate:protein2genome:local	splice5	3730727	3730728	.	+	.	intron_id 1 ; splice_site "GT"
Chr4	exonerate:protein2genome:local	intron	3730727	3730773	.	+	.	intron_id 1
Chr4	exonerate:protein2genome:local	splice3	3730772	3730773	.	+	.	intron_id 0 ; splice_site "AG"
Chr4	exonerate:protein2genome:local	cds	3730774	3730970	.	+	.
Chr4	exonerate:protein2genome:local	exon	3730774	3730970	.	+	.	insertions 0 ; deletions 0 ; identity 100.00 ; similarity 100.00
Chr4	exonerate:protein2genome:local	splice5	3730971	3730972	.	+	.	intron_id 2 ; splice_site "GT"
Chr4	exonerate:protein2genome:local	intron	3730971	3731021	.	+	.	intron_id 2
Chr4	exonerate:protein2genome:local	splice3	3731020	3731021	.	+	.	intron_id 1 ; splice_site "AG"
Chr4	exonerate:protein2genome:local	cds	3731022	3731085	.	+	.
Chr4	exonerate:protein2genome:local	exon	3731022	3731085	.	+	.	insertions 0 ; deletions 0 ; identity 100.00 ; similarity 100.00
Chr4	exonerate:protein2genome:local	similarity	3730562	3731085	729	+	.	alignment_id 1 ; Query AFUB_071730-T-p1 ; Align 3730562 1 165 ; Align 3730774 56 195 ; Align 3731023 122 63
#AFUB_072080-T-p1	exonerate:protein2genome:local	similarity	1	478	2506	.	.	alignment_id 1 ; Target Chr4 ; Align 1 3807919 478
Chr4	exonerate:protein2genome:local	gene	3807919	3809352	2506	+	.	gene_id 1 ; Name=AFUB_072080-T-p1 ; gene_orientation . ; identity 100.00 ; similarity 100.00
Chr4	exonerate:protein2genome:local	cds	3807919	3809352	.	+	.
Chr4	exonerate:protein2genome:local	exon	3807919	3809352	.	+	.	insertions 0 ; deletions 0 ; identity 100.00 ; similarity 100.00
Chr4	exonerate:protein2genome:local	similarity	3807919	3809352	2506	+	.	alignment_id 1 ; Query AFUB_072080-T-p1 ; Align 3807919 1 1434
#AFUB_072080-T-p1	exonerate:protein2genome:local	similarity	6	285	254	.	.	alignment_id 2 ; Target Chr4 ; Align 6 3811497 21 ; Align 27 3811563 85 ; Align 114 3811818 7 ; Align 123 3811839 43 ; Align 169 3811968 44 ; Align 213 3812103 41 ; Align 255 3812226 31
Chr4	exonerate:protein2genome:local	gene	3811497	3812318	254	+	.	gene_id 2 ; Name=AFUB_072080-T-p1 ; gene_orientation . ; identity 33.82 ; similarity 48.90
Chr4	exonerate:protein2genome:local	cds	3811497	3812318	.	+	.
Chr4	exonerate:protein2genome:local	exon	3811497	3812318	.	+	.	insertions 6 ; deletions 8 ; identity 33.82 ; similarity 48.90
Chr4	exonerate:protein2genome:local	similarity	3811497	3812318	254	+	.	alignment_id 2 ; Query AFUB_072080-T-p1 ; Align 3811497 6 63 ; Align 3811563 27 255 ; Align 3811818 114 21 ; Align 3811839 123 129 ; Align 3811968 169 132 ; Align 3812103 213 123 ; Align 3812226 255 93
#AFUB_071610-T-p1	exonerate:protein2genome:local	similarity	1	140	704	.	.	alignment_id 1 ; Target Chr4 ; Align 1 3668223 53 ; Align 55 3668002 86
Chr4	exonerate:protein2genome:local	gene	3667744	3668222	704	-	.	gene_id 1 ; Name=AFUB_071610-T-p1 ; gene_orientation + ; identity 100.00 ; similarity 100.00
Chr4	exonerate:protein2genome:local	cds	3668062	3668222	.	-	.
Chr4	exonerate:protein2genome:local	exon	3668062	3668222	.	-	.	insertions 0 ; deletions 0 ; identity 100.00 ; similarity 100.00
Chr4	exonerate:protein2genome:local	splice5	3668060	3668061	.	-	.	intron_id 1 ; splice_site "GT"
Chr4	exonerate:protein2genome:local	intron	3668003	3668061	.	-	.	intron_id 1
Chr4	exonerate:protein2genome:local	splice3	3668003	3668004	.	-	.	intron_id 0 ; splice_site "AG"
Chr4	exonerate:protein2genome:local	cds	3667744	3668002	.	-	.
Chr4	exonerate:protein2genome:local	exon	3667744	3668002	.	-	.	insertions 0 ; deletions 0 ; identity 100.00 ; similarity 100.00
Chr4	exonerate:protein2genome:local	similarity	3667744	3668222	704	-	.	alignment_id 1 ; Query AFUB_071610-T-p1 ; Align 3668223 1 159 ; Align 3668002 55 258
#AFUB_072330-T-p1	exonerate:protein2genome:local	similarity	1	172	886	.	.	alignment_id 1 ; Target Chr6 ; Align 1 1729261 111 ; Align 113 1730176 60
Chr6	exonerate:protein2genome:local	gene	1729261	1730355	886	+	.	gene_id 1 ; Name=AFUB_072330-T-p1 ; gene_orientation + ; identity 100.00 ; similarity 100.00
Chr6	exonerate:protein2genome:local	cds	1729261	1729595	.	+	.
Chr6	exonerate:protein2genome:local	exon	1729261	1729595	.	+	.	insertions 0 ; deletions 0 ; identity 100.00 ; similarity 100.00
Chr6	exonerate:protein2genome:local	splice5	1729596	1729597	.	+	.	intron_id 1 ; splice_site "GT"
Chr6	exonerate:protein2genome:local	intron	1729596	1730174	.	+	.	intron_id 1
Chr6	exonerate:protein2genome:local	splice3	1730173	1730174	.	+	.	intron_id 0 ; splice_site "AG"
Chr6	exonerate:protein2genome:local	cds	1730175	1730355	.	+	.
Chr6	exonerate:protein2genome:local	exon	1730175	1730355	.	+	.	insertions 0 ; deletions 0 ; identity 100.00 ; similarity 100.00
Chr6	exonerate:protein2genome:local	similarity	1729261	1730355	886	+	.	alignment_id 1 ; Query AFUB_072330-T-p1 ; Align 1729261 1 333 ; Align 1730176 113 180
#AFUB_072310-T-p1	exonerate:protein2genome:local	similarity	1	62	326	.	.	alignment_id 1 ; Target Chr6 ; Align 1 1721006 62
Chr6	exonerate:protein2genome:local	gene	1721006	1721191	326	+	.	gene_id 1 ; Name=AFUB_072310-T-p1 ; gene_orientation . ; identity 100.00 ; similarity 100.00
Chr6	exonerate:protein2genome:local	cds	1721006	1721191	.	+	.
Chr6	exonerate:protein2genome:local	exon	1721006	1721191	.	+	.	insertions 0 ; deletions 0 ; identity 100.00 ; similarity 100.00
Chr6	exonerate:protein2genome:local	similarity	1721006	1721191	326	+	.	alignment_id 1 ; Query AFUB_072310-T-p1 ; Align 1721006 1 186
#AFUB_072230-T-p1	exonerate:protein2genome:local	similarity	1	138	714	.	.	alignment_id 1 ; Target Chr6 ; Align 1 1698341 62 ; Align 63 1698580 76
Chr6	exonerate:protein2genome:local	gene	1698341	1698807	714	+	.	gene_id 1 ; Name=AFUB_072230-T-p1 ; gene_orientation + ; identity 100.00 ; similarity 100.00
Chr6	exonerate:protein2genome:local	cds	1698341	1698526	.	+	.
Chr6	exonerate:protein2genome:local	exon	1698341	1698526	.	+	.	insertions 0 ; deletions 0 ; identity 100.00 ; similarity 100.00
Chr6	exonerate:protein2genome:local	splice5	1698527	1698528	.	+	.	intron_id 1 ; splice_site "GT"
Chr6	exonerate:protein2genome:local	intron	1698527	1698579	.	+	.	intron_id 1
Chr6	exonerate:protein2genome:local	splice3	1698578	1698579	.	+	.	intron_id 0 ; splice_site "AG"
Chr6	exonerate:protein2genome:local	cds	1698580	1698807	.	+	.
Chr6	exonerate:protein2genome:local	exon	1698580	1698807	.	+	.	insertions 0 ; deletions 0 ; identity 100.00 ; similarity 100.00
Chr6	exonerate:protein2genome:local	similarity	1698341	1698807	714	+	.	alignment_id 1 ; Query AFUB_072230-T-p1 ; Align 1698341 1 186 ; Align 1698580 63 228
#AFUB_071570-T-p1	exonerate:protein2genome:local	similarity	5	254	659	.	.	alignment_id 1 ; Target Chr7 ; Align 5 1619403 27 ; Align 35 1619484 25 ; Align 60 1619614 21 ; Align 82 1619761 173
Chr7	exonerate:protein2genome:local	gene	1619403	1620279	659	+	.	gene_id 1 ; Name=AFUB_071570-T-p1 ; gene_orientation + ; identity 54.88 ; similarity 70.33
Chr7	exonerate:protein2genome:local	cds	1619403	1619558	.	+	.
Chr7	exonerate:protein2genome:local	exon	1619403	1619558	.	+	.	insertions 0 ; deletions 3 ; identity 54.72 ; similarity 71.70
Chr7	exonerate:protein2genome:local	splice5	1619559	1619560	.	+	.	intron_id 1 ; splice_site "GT"
Chr7	exonerate:protein2genome:local	intron	1619559	1619613	.	+	.	intron_id 1
Chr7	exonerate:protein2genome:local	splice3	1619612	1619613	.	+	.	intron_id 0 ; splice_site "AG"
Chr7	exonerate:protein2genome:local	cds	1619614	1619678	.	+	.
Chr7	exonerate:protein2genome:local	exon	1619614	1619678	.	+	.	insertions 0 ; deletions 0 ; identity 80.95 ; similarity 95.24
Chr7	exonerate:protein2genome:local	splice5	1619679	1619680	.	+	.	intron_id 2 ; splice_site "GT"
Chr7	exonerate:protein2genome:local	intron	1619679	1619759	.	+	.	intron_id 2
Chr7	exonerate:protein2genome:local	splice3	1619758	1619759	.	+	.	intron_id 1 ; splice_site "AT"
Chr7	exonerate:protein2genome:local	cds	1619760	1620279	.	+	.
Chr7	exonerate:protein2genome:local	exon	1619760	1620279	.	+	.	insertions 0 ; deletions 0 ; identity 52.02 ; similarity 67.05
Chr7	exonerate:protein2genome:local	similarity	1619403	1620279	659	+	.	alignment_id 1 ; Query AFUB_071570-T-p1 ; Align 1619403 5 81 ; Align 1619484 35 75 ; Align 1619614 60 63 ; Align 1619761 82 519
#AFUB_071680-T-p1	exonerate:protein2genome:local	similarity	53	231	329	.	.	alignment_id 1 ; Target Chr8 ; Align 53 1621845 137 ; Align 190 1621431 42
Chr8	exonerate:protein2genome:local	gene	1621305	1621844	329	-	.	gene_id 1 ; Name=AFUB_071680-T-p1 ; gene_orientation . ; identity 36.31 ; similarity 58.66
Chr8	exonerate:protein2genome:local	cds	1621305	1621844	.	-	.
Chr8	exonerate:protein2genome:local	exon	1621305	1621844	.	-	.	insertions 3 ; deletions 0 ; identity 36.31 ; similarity 58.66
Chr8	exonerate:protein2genome:local	similarity	1621305	1621844	329	-	.	alignment_id 1 ; Query AFUB_071680-T-p1 ; Align 1621845 53 411 ; Align 1621431 190 126
#AFUB_072830-T-p1	exonerate:protein2genome:local	similarity	31	147	308	.	.	alignment_id 1 ; Target Chr3 ; Align 31 1781269 68 ; Align 99 1781543 49
Chr3	exonerate:protein2genome:local	gene	1781269	1781689	308	+	.	gene_id 1 ; Name=AFUB_072830-T-p1 ; gene_orientation + ; identity 55.56 ; similarity 67.52
Chr3	exonerate:protein2genome:local	cds	1781269	1781472	.	+	.
Chr3	exonerate:protein2genome:local	exon	1781269	1781472	.	+	.	insertions 0 ; deletions 0 ; identity 63.77 ; similarity 73.91
Chr3	exonerate:protein2genome:local	splice5	1781473	1781474	.	+	.	intron_id 1 ; splice_site "GT"
Chr3	exonerate:protein2genome:local	intron	1781473	1781542	.	+	.	intron_id 1
Chr3	exonerate:protein2genome:local	splice3	1781541	1781542	.	+	.	intron_id 0 ; splice_site "AG"
Chr3	exonerate:protein2genome:local	cds	1781543	1781689	.	+	.
Chr3	exonerate:protein2genome:local	exon	1781543	1781689	.	+	.	insertions 0 ; deletions 0 ; identity 44.90 ; similarity 59.18
Chr3	exonerate:protein2genome:local	similarity	1781269	1781689	308	+	.	alignment_id 1 ; Query AFUB_072830-T-p1 ; Align 1781269 31 204 ; Align 1781543 99 147
#AFUB_072830-T-p1	exonerate:protein2genome:local	similarity	6	143	430	.	.	alignment_id 1 ; Target Chr3 ; Align 6 2875261 27 ; Align 33 2875032 66 ; Align 99 2874772 45
Chr3	exonerate:protein2genome:local	gene	2874637	2875260	430	-	.	gene_id 1 ; Name=AFUB_072830-T-p1 ; gene_orientation + ; identity 66.67 ; similarity 77.54
Chr3	exonerate:protein2genome:local	cds	2875180	2875260	.	-	.
Chr3	exonerate:protein2genome:local	exon	2875180	2875260	.	-	.	insertions 0 ; deletions 0 ; identity 71.43 ; similarity 78.57
Chr3	exonerate:protein2genome:local	splice5	2875178	2875179	.	-	.	intron_id 1 ; splice_site "GT"
Chr3	exonerate:protein2genome:local	intron	2875032	2875179	.	-	.	intron_id 1
Chr3	exonerate:protein2genome:local	splice3	2875032	2875033	.	-	.	intron_id 0 ; splice_site "AT"
Chr3	exonerate:protein2genome:local	cds	2874834	2875031	.	-	.
Chr3	exonerate:protein2genome:local	exon	2874834	2875031	.	-	.	insertions 0 ; deletions 0 ; identity 71.64 ; similarity 85.07
Chr3	exonerate:protein2genome:local	splice5	2874832	2874833	.	-	.	intron_id 2 ; splice_site "GT"
Chr3	exonerate:protein2genome:local	intron	2874772	2874833	.	-	.	intron_id 2
Chr3	exonerate:protein2genome:local	splice3	2874772	2874773	.	-	.	intron_id 1 ; splice_site "AG"
Chr3	exonerate:protein2genome:local	cds	2874637	2874771	.	-	.
Chr3	exonerate:protein2genome:local	exon	2874637	2874771	.	-	.	insertions 0 ; deletions 0 ; identity 55.56 ; similarity 64.44
Chr3	exonerate:protein2genome:local	similarity	2874637	2875260	430	-	.	alignment_id 1 ; Query AFUB_072830-T-p1 ; Align 2875261 6 81 ; Align 2875032 33 198 ; Align 2874772 99 135
#AFUB_072830-T-p1	exonerate:protein2genome:local	similarity	12	124	291	.	.	alignment_id 2 ; Target Chr3 ; Align 12 1873543 22 ; Align 35 1873246 51 ; Align 86 1873022 39
Chr3	exonerate:protein2genome:local	gene	1872905	1873542	291	-	.	gene_id 2 ; Name=AFUB_072830-T-p1 ; gene_orientation + ; identity 52.68 ; similarity 72.32
Chr3	exonerate:protein2genome:local	cds	1873475	1873542	.	-	.
Chr3	exonerate:protein2genome:local	exon	1873475	1873542	.	-	.	insertions 0 ; deletions 0 ; identity 54.55 ; similarity 68.18
Chr3	exonerate:protein2genome:local	splice5	1873473	1873474	.	-	.	intron_id 1 ; splice_site "GT"
Chr3	exonerate:protein2genome:local	intron	1873247	1873474	.	-	.	intron_id 1
Chr3	exonerate:protein2genome:local	splice3	1873247	1873248	.	-	.	intron_id 0 ; splice_site "AC"
Chr3	exonerate:protein2genome:local	cds	1873093	1873246	.	-	.
Chr3	exonerate:protein2genome:local	exon	1873093	1873246	.	-	.	insertions 0 ; deletions 0 ; identity 53.85 ; similarity 80.77
Chr3	exonerate:protein2genome:local	splice5	1873091	1873092	.	-	.	intron_id 2 ; splice_site "GT"
Chr3	exonerate:protein2genome:local	intron	1873022	1873092	.	-	.	intron_id 2
Chr3	exonerate:protein2genome:local	splice3	1873022	1873023	.	-	.	intron_id 1 ; splice_site "AG"
Chr3	exonerate:protein2genome:local	cds	1872905	1873021	.	-	.
Chr3	exonerate:protein2genome:local	exon	1872905	1873021	.	-	.	insertions 0 ; deletions 0 ; identity 48.72 ; similarity 64.10
Chr3	exonerate:protein2genome:local	similarity	1872905	1873542	291	-	.	alignment_id 2 ; Query AFUB_072830-T-p1 ; Align 1873543 12 66 ; Align 1873246 35 153 ; Align 1873022 86 117
#AFUB_072710-T-p1	exonerate:protein2genome:local	similarity	134	392	446	.	.	alignment_id 1 ; Target Chr4 ; Align 134 2804058 22 ; Align 157 2804124 90 ; Align 248 2804394 6 ; Align 256 2804412 137
Chr4	exonerate:protein2genome:local	gene	2804058	2804822	446	+	.	gene_id 1 ; Name=AFUB_072710-T-p1 ; gene_orientation . ; identity 40.00 ; similarity 60.78
Chr4	exonerate:protein2genome:local	cds	2804058	2804822	.	+	.
Chr4	exonerate:protein2genome:local	exon	2804058	2804822	.	+	.	insertions 0 ; deletions 4 ; identity 40.00 ; similarity 60.78
Chr4	exonerate:protein2genome:local	similarity	2804058	2804822	446	+	.	alignment_id 1 ; Query AFUB_072710-T-p1 ; Align 2804058 134 66 ; Align 2804124 157 270 ; Align 2804394 248 18 ; Align 2804412 256 411
#AFUB_072710-T-p1	exonerate:protein2genome:local	similarity	130	361	292	.	.	alignment_id 2 ; Target Chr4 ; Align 130 897096 38 ; Align 168 897216 111 ; Align 279 897558 17 ; Align 298 897609 32 ; Align 330 897708 32
Chr4	exonerate:protein2genome:local	gene	897096	897803	292	+	.	gene_id 2 ; Name=AFUB_072710-T-p1 ; gene_orientation . ; identity 35.22 ; similarity 57.83
Chr4	exonerate:protein2genome:local	cds	897096	897803	.	+	.
Chr4	exonerate:protein2genome:local	exon	897096	897803	.	+	.	insertions 18 ; deletions 2 ; identity 35.22 ; similarity 57.83
Chr4	exonerate:protein2genome:local	similarity	897096	897803	292	+	.	alignment_id 2 ; Query AFUB_072710-T-p1 ; Align 897096 130 114 ; Align 897216 168 333 ; Align 897558 279 51 ; Align 897609 298 96 ; Align 897708 330 96
#AFUB_072990-T-p1	exonerate:protein2genome:local	similarity	1	76	364	.	.	alignment_id 1 ; Target Chr6 ; Align 1 1928785 8 ; Align 10 1928873 67
Chr6	exonerate:protein2genome:local	gene	1928785	1929073	364	+	.	gene_id 1 ; Name=AFUB_072990-T-p1 ; gene_orientation + ; identity 100.00 ; similarity 100.00
Chr6	exonerate:protein2genome:local	cds	1928785	1928810	.	+	.
Chr6	exonerate:protein2genome:local	exon	1928785	1928810	.	+	.	insertions 0 ; deletions 0 ; identity 100.00 ; similarity 100.00
Chr6	exonerate:protein2genome:local	splice5	1928811	1928812	.	+	.	intron_id 1 ; splice_site "GT"
Chr6	exonerate:protein2genome:local	intron	1928811	1928871	.	+	.	intron_id 1
Chr6	exonerate:protein2genome:local	splice3	1928870	1928871	.	+	.	intron_id 0 ; splice_site "AG"
Chr6	exonerate:protein2genome:local	cds	1928872	1929073	.	+	.
Chr6	exonerate:protein2genome:local	exon	1928872	1929073	.	+	.	insertions 0 ; deletions 0 ; identity 100.00 ; similarity 100.00
Chr6	exonerate:protein2genome:local	similarity	1928785	1929073	364	+	.	alignment_id 1 ; Query AFUB_072990-T-p1 ; Align 1928785 1 24 ; Align 1928873 10 201
#AFUB_072570-T-p1	exonerate:protein2genome:local	similarity	1	285	1401	.	.	alignment_id 1 ; Target Chr6 ; Align 1 1791926 18 ; Align 20 1792042 26 ; Align 47 1792187 89 ; Align 137 1792508 68 ; Align 206 1792764 80
Chr6	exonerate:protein2genome:local	gene	1791926	1793003	1401	+	.	gene_id 1 ; Name=AFUB_072570-T-p1 ; gene_orientation + ; identity 100.00 ; similarity 100.00
Chr6	exonerate:protein2genome:local	cds	1791926	1791980	.	+	.
Chr6	exonerate:protein2genome:local	exon	1791926	1791980	.	+	.	insertions 0 ; deletions 0 ; identity 100.00 ; similarity 100.00
Chr6	exonerate:protein2genome:local	splice5	1791981	1791982	.	+	.	intron_id 1 ; splice_site "GT"
Chr6	exonerate:protein2genome:local	intron	1791981	1792039	.	+	.	intron_id 1
Chr6	exonerate:protein2genome:local	splice3	1792038	1792039	.	+	.	intron_id 0 ; splice_site "AG"
Chr6	exonerate:protein2genome:local	cds	1792040	1792121	.	+	.
Chr6	exonerate:protein2genome:local	exon	1792040	1792121	.	+	.	insertions 0 ; deletions 0 ; identity 100.00 ; similarity 100.00
Chr6	exonerate:protein2genome:local	splice5	1792122	1792123	.	+	.	intron_id 2 ; splice_site "GT"
Chr6	exonerate:protein2genome:local	intron	1792122	1792185	.	+	.	intron_id 2
Chr6	exonerate:protein2genome:local	splice3	1792184	1792185	.	+	.	intron_id 1 ; splice_site "AG"
Chr6	exonerate:protein2genome:local	cds	1792186	1792455	.	+	.
Chr6	exonerate:protein2genome:local	exon	1792186	1792455	.	+	.	insertions 0 ; deletions 0 ; identity 100.00 ; similarity 100.00
Chr6	exonerate:protein2genome:local	splice5	1792456	1792457	.	+	.	intron_id 3 ; splice_site "GT"
Chr6	exonerate:protein2genome:local	intron	1792456	1792506	.	+	.	intron_id 3
Chr6	exonerate:protein2genome:local	splice3	1792505	1792506	.	+	.	intron_id 2 ; splice_site "AG"
Chr6	exonerate:protein2genome:local	cds	1792507	1792712	.	+	.
Chr6	exonerate:protein2genome:local	exon	1792507	1792712	.	+	.	insertions 0 ; deletions 0 ; identity 100.00 ; similarity 100.00
Chr6	exonerate:protein2genome:local	splice5	1792713	1792714	.	+	.	intron_id 4 ; splice_site "GT"
Chr6	exonerate:protein2genome:local	intron	1792713	1792761	.	+	.	intron_id 4
Chr6	exonerate:protein2genome:local	splice3	1792760	1792761	.	+	.	intron_id 3 ; splice_site "AG"
Chr6	exonerate:protein2genome:local	cds	1792762	1793003	.	+	.
Chr6	exonerate:protein2genome:local	exon	1792762	1793003	.	+	.	insertions 0 ; deletions 0 ; identity 100.00 ; similarity 100.00
Chr6	exonerate:protein2genome:local	similarity	1791926	1793003	1401	+	.	alignment_id 1 ; Query AFUB_072570-T-p1 ; Align 1791926 1 54 ; Align 1792042 20 78 ; Align 1792187 47 267 ; Align 1792508 137 204 ; Align 1792764 206 240
#AFUB_073510-T-p1	exonerate:protein2genome:local	similarity	1	184	899	.	.	alignment_id 1 ; Target Chr6 ; Align 1 2062295 8 ; Align 10 2062375 24 ; Align 34 2062510 26 ; Align 61 2062648 124
Chr6	exonerate:protein2genome:local	gene	2062295	2063019	899	+	.	gene_id 1 ; Name=AFUB_073510-T-p1 ; gene_orientation + ; identity 100.00 ; similarity 100.00
Chr6	exonerate:protein2genome:local	cds	2062295	2062319	.	+	.
Chr6	exonerate:protein2genome:local	exon	2062295	2062319	.	+	.	insertions 0 ; deletions 0 ; identity 100.00 ; similarity 100.00
Chr6	exonerate:protein2genome:local	splice5	2062320	2062321	.	+	.	intron_id 1 ; splice_site "GT"
Chr6	exonerate:protein2genome:local	intron	2062320	2062372	.	+	.	intron_id 1
Chr6	exonerate:protein2genome:local	splice3	2062371	2062372	.	+	.	intron_id 0 ; splice_site "AG"
Chr6	exonerate:protein2genome:local	cds	2062373	2062446	.	+	.
Chr6	exonerate:protein2genome:local	exon	2062373	2062446	.	+	.	insertions 0 ; deletions 0 ; identity 100.00 ; similarity 100.00
Chr6	exonerate:protein2genome:local	splice5	2062447	2062448	.	+	.	intron_id 2 ; splice_site "GT"
Chr6	exonerate:protein2genome:local	intron	2062447	2062509	.	+	.	intron_id 2
Chr6	exonerate:protein2genome:local	splice3	2062508	2062509	.	+	.	intron_id 1 ; splice_site "AG"
Chr6	exonerate:protein2genome:local	cds	2062510	2062589	.	+	.
Chr6	exonerate:protein2genome:local	exon	2062510	2062589	.	+	.	insertions 0 ; deletions 0 ; identity 100.00 ; similarity 100.00
Chr6	exonerate:protein2genome:local	splice5	2062590	2062591	.	+	.	intron_id 3 ; splice_site "GT"
Chr6	exonerate:protein2genome:local	intron	2062590	2062646	.	+	.	intron_id 3
Chr6	exonerate:protein2genome:local	splice3	2062645	2062646	.	+	.	intron_id 2 ; splice_site "AG"
Chr6	exonerate:protein2genome:local	cds	2062647	2063019	.	+	.
Chr6	exonerate:protein2genome:local	exon	2062647	2063019	.	+	.	insertions 0 ; deletions 0 ; identity 100.00 ; similarity 100.00
Chr6	exonerate:protein2genome:local	similarity	2062295	2063019	899	+	.	alignment_id 1 ; Query AFUB_073510-T-p1 ; Align 2062295 1 24 ; Align 2062375 10 72 ; Align 2062510 34 78 ; Align 2062648 61 372
#AFUB_073970-T-p1	exonerate:protein2genome:local	similarity	124	242	257	.	.	alignment_id 1 ; Target Chr2 ; Align 124 3374954 36 ; Align 161 3374777 13 ; Align 175 3374738 68
Chr2	exonerate:protein2genome:local	gene	3374534	3374953	257	-	.	gene_id 1 ; Name=AFUB_073970-T-p1 ; gene_orientation + ; identity 45.30 ; similarity 68.38
Chr2	exonerate:protein2genome:local	cds	3374844	3374953	.	-	.
Chr2	exonerate:protein2genome:local	exon	3374844	3374953	.	-	.	insertions 0 ; deletions 0 ; identity 36.11 ; similarity 63.89
Chr2	exonerate:protein2genome:local	splice5	3374842	3374843	.	-	.	intron_id 1 ; splice_site "GA"
Chr2	exonerate:protein2genome:local	intron	3374778	3374843	.	-	.	intron_id 1
Chr2	exonerate:protein2genome:local	splice3	3374778	3374779	.	-	.	intron_id 0 ; splice_site "AC"
Chr2	exonerate:protein2genome:local	cds	3374534	3374777	.	-	.
Chr2	exonerate:protein2genome:local	exon	3374534	3374777	.	-	.	insertions 0 ; deletions 1 ; identity 49.38 ; similarity 70.37
Chr2	exonerate:protein2genome:local	similarity	3374534	3374953	257	-	.	alignment_id 1 ; Query AFUB_073970-T-p1 ; Align 3374954 124 108 ; Align 3374777 161 39 ; Align 3374738 175 204
#AFUB_073750-T-p1	exonerate:protein2genome:local	similarity	1	101	587	.	.	alignment_id 1 ; Target Chr6 ; Align 1 2125946 101
Chr6	exonerate:protein2genome:local	gene	2125946	2126248	587	+	.	gene_id 1 ; Name=AFUB_073750-T-p1 ; gene_orientation . ; identity 100.00 ; similarity 100.00
Chr6	exonerate:protein2genome:local	cds	2125946	2126248	.	+	.
Chr6	exonerate:protein2genome:local	exon	2125946	2126248	.	+	.	insertions 0 ; deletions 0 ; identity 100.00 ; similarity 100.00
Chr6	exonerate:protein2genome:local	similarity	2125946	2126248	587	+	.	alignment_id 1 ; Query AFUB_073750-T-p1 ; Align 2125946 1 303
#AFUB_074230-T-p1	exonerate:protein2genome:local	similarity	1	126	621	.	.	alignment_id 1 ; Target Chr6 ; Align 1 2279771 9 ; Align 11 2279898 116
Chr6	exonerate:protein2genome:local	gene	2279771	2280245	621	+	.	gene_id 1 ; Name=AFUB_074230-T-p1 ; gene_orientation + ; identity 100.00 ; similarity 100.00
Chr6	exonerate:protein2genome:local	cds	2279771	2279799	.	+	.
Chr6	exonerate:protein2genome:local	exon	2279771	2279799	.	+	.	insertions 0 ; deletions 0 ; identity 100.00 ; similarity 100.00
Chr6	exonerate:protein2genome:local	splice5	2279800	2279801	.	+	.	intron_id 1 ; splice_site "GT"
Chr6	exonerate:protein2genome:local	intron	2279800	2279896	.	+	.	intron_id 1
Chr6	exonerate:protein2genome:local	splice3	2279895	2279896	.	+	.	intron_id 0 ; splice_site "AG"
Chr6	exonerate:protein2genome:local	cds	2279897	2280245	.	+	.
Chr6	exonerate:protein2genome:local	exon	2279897	2280245	.	+	.	insertions 0 ; deletions 0 ; identity 100.00 ; similarity 100.00
Chr6	exonerate:protein2genome:local	similarity	2279771	2280245	621	+	.	alignment_id 1 ; Query AFUB_074230-T-p1 ; Align 2279771 1 27 ; Align 2279898 11 348
#AFUB_074040-T-p1	exonerate:protein2genome:local	similarity	7	491	2506	.	.	alignment_id 1 ; Target Chr6 ; Align 7 2214574 45 ; Align 53 2214773 150 ; Align 203 2215280 143 ; Align 346 2215766 146
Chr6	exonerate:protein2genome:local	gene	2214574	2216203	2506	+	.	gene_id 1 ; Name=AFUB_074040-T-p1 ; gene_orientation + ; identity 100.00 ; similarity 100.00
Chr6	exonerate:protein2genome:local	cds	2214574	2214709	.	+	.
Chr6	exonerate:protein2genome:local	exon	2214574	2214709	.	+	.	insertions 0 ; deletions 0 ; identity 100.00 ; similarity 100.00
Chr6	exonerate:protein2genome:local	splice5	2214710	2214711	.	+	.	intron_id 1 ; splice_site "GT"
Chr6	exonerate:protein2genome:local	intron	2214710	2214770	.	+	.	intron_id 1
Chr6	exonerate:protein2genome:local	splice3	2214769	2214770	.	+	.	intron_id 0 ; splice_site "AG"
Chr6	exonerate:protein2genome:local	cds	2214771	2215222	.	+	.
Chr6	exonerate:protein2genome:local	exon	2214771	2215222	.	+	.	insertions 0 ; deletions 0 ; identity 100.00 ; similarity 100.00
Chr6	exonerate:protein2genome:local	splice5	2215223	2215224	.	+	.	intron_id 2 ; splice_site "GT"
Chr6	exonerate:protein2genome:local	intron	2215223	2215279	.	+	.	intron_id 2
Chr6	exonerate:protein2genome:local	splice3	2215278	2215279	.	+	.	intron_id 1 ; splice_site "AG"
Chr6	exonerate:protein2genome:local	cds	2215280	2215708	.	+	.
Chr6	exonerate:protein2genome:local	exon	2215280	2215708	.	+	.	insertions 0 ; deletions 0 ; identity 100.00 ; similarity 100.00
Chr6	exonerate:protein2genome:local	splice5	2215709	2215710	.	+	.	intron_id 3 ; splice_site "GT"
Chr6	exonerate:protein2genome:local	intron	2215709	2215765	.	+	.	intron_id 3
Chr6	exonerate:protein2genome:local	splice3	2215764	2215765	.	+	.	intron_id 2 ; splice_site "AG"
Chr6	exonerate:protein2genome:local	cds	2215766	2216203	.	+	.
Chr6	exonerate:protein2genome:local	exon	2215766	2216203	.	+	.	insertions 0 ; deletions 0 ; identity 100.00 ; similarity 100.00
Chr6	exonerate:protein2genome:local	similarity	2214574	2216203	2506	+	.	alignment_id 1 ; Query AFUB_074040-T-p1 ; Align 2214574 7 135 ; Align 2214773 53 450 ; Align 2215280 203 429 ; Align 2215766 346 438
#AFUB_074170-T-p1	exonerate:protein2genome:local	similarity	1	262	1338	.	.	alignment_id 1 ; Target Chr6 ; Align 1 2260733 58 ; Align 59 2260983 204
Chr6	exonerate:protein2genome:local	gene	2260733	2261594	1338	+	.	gene_id 1 ; Name=AFUB_074170-T-p1 ; gene_orientation + ; identity 100.00 ; similarity 100.00
Chr6	exonerate:protein2genome:local	cds	2260733	2260906	.	+	.
Chr6	exonerate:protein2genome:local	exon	2260733	2260906	.	+	.	insertions 0 ; deletions 0 ; identity 100.00 ; similarity 100.00
Chr6	exonerate:protein2genome:local	splice5	2260907	2260908	.	+	.	intron_id 1 ; splice_site "GT"
Chr6	exonerate:protein2genome:local	intron	2260907	2260982	.	+	.	intron_id 1
Chr6	exonerate:protein2genome:local	splice3	2260981	2260982	.	+	.	intron_id 0 ; splice_site "AG"
Chr6	exonerate:protein2genome:local	cds	2260983	2261594	.	+	.
Chr6	exonerate:protein2genome:local	exon	2260983	2261594	.	+	.	insertions 0 ; deletions 0 ; identity 100.00 ; similarity 100.00
Chr6	exonerate:protein2genome:local	similarity	2260733	2261594	1338	+	.	alignment_id 1 ; Query AFUB_074170-T-p1 ; Align 2260733 1 174 ; Align 2260983 59 612
#AFUB_073960-T-p1	exonerate:protein2genome:local	similarity	1	826	4269	.	.	alignment_id 1 ; Target Chr6 ; Align 1 2194023 144 ; Align 145 2193533 62 ; Align 208 2193289 87 ; Align 296 2192976 86 ; Align 383 2192670 35 ; Align 418 2192510 64 ; Align 482 2192269 345
Chr6	exonerate:protein2genome:local	gene	2191234	2194022	4269	-	.	gene_id 1 ; Name=AFUB_073960-T-p1 ; gene_orientation + ; identity 100.00 ; similarity 100.00
Chr6	exonerate:protein2genome:local	cds	2193591	2194022	.	-	.
Chr6	exonerate:protein2genome:local	exon	2193591	2194022	.	-	.	insertions 0 ; deletions 0 ; identity 100.00 ; similarity 100.00
Chr6	exonerate:protein2genome:local	splice5	2193589	2193590	.	-	.	intron_id 1 ; splice_site "GT"
Chr6	exonerate:protein2genome:local	intron	2193533	2193590	.	-	.	intron_id 1
Chr6	exonerate:protein2genome:local	splice3	2193533	2193534	.	-	.	intron_id 0 ; splice_site "AG"
Chr6	exonerate:protein2genome:local	cds	2193346	2193532	.	-	.
Chr6	exonerate:protein2genome:local	exon	2193346	2193532	.	-	.	insertions 0 ; deletions 0 ; identity 100.00 ; similarity 100.00
Chr6	exonerate:protein2genome:local	splice5	2193344	2193345	.	-	.	intron_id 2 ; splice_site "GT"
Chr6	exonerate:protein2genome:local	intron	2193291	2193345	.	-	.	intron_id 2
Chr6	exonerate:protein2genome:local	splice3	2193291	2193292	.	-	.	intron_id 1 ; splice_site "AG"
Chr6	exonerate:protein2genome:local	cds	2193026	2193290	.	-	.
Chr6	exonerate:protein2genome:local	exon	2193026	2193290	.	-	.	insertions 0 ; deletions 0 ; identity 100.00 ; similarity 100.00
Chr6	exonerate:protein2genome:local	splice5	2193024	2193025	.	-	.	intron_id 3 ; splice_site "GT"
Chr6	exonerate:protein2genome:local	intron	2192977	2193025	.	-	.	intron_id 3
Chr6	exonerate:protein2genome:local	splice3	2192977	2192978	.	-	.	intron_id 2 ; splice_site "AG"
Chr6	exonerate:protein2genome:local	cds	2192716	2192976	.	-	.
Chr6	exonerate:protein2genome:local	exon	2192716	2192976	.	-	.	insertions 0 ; deletions 0 ; identity 100.00 ; similarity 100.00
Chr6	exonerate:protein2genome:local	splice5	2192714	2192715	.	-	.	intron_id 4 ; splice_site "GT"
Chr6	exonerate:protein2genome:local	intron	2192671	2192715	.	-	.	intron_id 4
Chr6	exonerate:protein2genome:local	splice3	2192671	2192672	.	-	.	intron_id 3 ; splice_site "AG"
Chr6	exonerate:protein2genome:local	cds	2192565	2192670	.	-	.
Chr6	exonerate:protein2genome:local	exon	2192565	2192670	.	-	.	insertions 0 ; deletions 0 ; identity 100.00 ; similarity 100.00
Chr6	exonerate:protein2genome:local	splice5	2192563	2192564	.	-	.	intron_id 5 ; splice_site "GT"
Chr6	exonerate:protein2genome:local	intron	2192510	2192564	.	-	.	intron_id 5
Chr6	exonerate:protein2genome:local	splice3	2192510	2192511	.	-	.	intron_id 4 ; splice_site "AG"
Chr6	exonerate:protein2genome:local	cds	2192318	2192509	.	-	.
Chr6	exonerate:protein2genome:local	exon	2192318	2192509	.	-	.	insertions 0 ; deletions 0 ; identity 100.00 ; similarity 100.00
Chr6	exonerate:protein2genome:local	splice5	2192316	2192317	.	-	.	intron_id 6 ; splice_site "GT"
Chr6	exonerate:protein2genome:local	intron	2192269	2192317	.	-	.	intron_id 6
Chr6	exonerate:protein2genome:local	splice3	2192269	2192270	.	-	.	intron_id 5 ; splice_site "AG"
Chr6	exonerate:protein2genome:local	cds	2191234	2192268	.	-	.
Chr6	exonerate:protein2genome:local	exon	2191234	2192268	.	-	.	insertions 0 ; deletions 0 ; identity 100.00 ; similarity 100.00
Chr6	exonerate:protein2genome:local	similarity	2191234	2194022	4269	-	.	alignment_id 1 ; Query AFUB_073960-T-p1 ; Align 2194023 1 432 ; Align 2193533 145 186 ; Align 2193289 208 261 ; Align 2192976 296 258 ; Align 2192670 383 105 ; Align 2192510 418 192 ; Align 2192269 482 1035
#AFUB_074500-T-p1	exonerate:protein2genome:local	similarity	1	233	1199	.	.	alignment_id 1 ; Target Chr6 ; Align 1 2365581 49 ; Align 50 2365874 184
Chr6	exonerate:protein2genome:local	gene	2365581	2366425	1199	+	.	gene_id 1 ; Name=AFUB_074500-T-p1 ; gene_orientation + ; identity 100.00 ; similarity 100.00
Chr6	exonerate:protein2genome:local	cds	2365581	2365727	.	+	.
Chr6	exonerate:protein2genome:local	exon	2365581	2365727	.	+	.	insertions 0 ; deletions 0 ; identity 100.00 ; similarity 100.00
Chr6	exonerate:protein2genome:local	splice5	2365728	2365729	.	+	.	intron_id 1 ; splice_site "GT"
Chr6	exonerate:protein2genome:local	intron	2365728	2365873	.	+	.	intron_id 1
Chr6	exonerate:protein2genome:local	splice3	2365872	2365873	.	+	.	intron_id 0 ; splice_site "AG"
Chr6	exonerate:protein2genome:local	cds	2365874	2366425	.	+	.
Chr6	exonerate:protein2genome:local	exon	2365874	2366425	.	+	.	insertions 0 ; deletions 0 ; identity 100.00 ; similarity 100.00
Chr6	exonerate:protein2genome:local	similarity	2365581	2366425	1199	+	.	alignment_id 1 ; Query AFUB_074500-T-p1 ; Align 2365581 1 147 ; Align 2365874 50 552
#AFUB_074700-T-p1	exonerate:protein2genome:local	similarity	1	353	1843	.	.	alignment_id 1 ; Target Chr6 ; Align 1 2418213 135 ; Align 136 2418698 218
Chr6	exonerate:protein2genome:local	gene	2418213	2419351	1843	+	.	gene_id 1 ; Name=AFUB_074700-T-p1 ; gene_orientation + ; identity 100.00 ; similarity 100.00
Chr6	exonerate:protein2genome:local	cds	2418213	2418617	.	+	.
Chr6	exonerate:protein2genome:local	exon	2418213	2418617	.	+	.	insertions 0 ; deletions 0 ; identity 100.00 ; similarity 100.00
Chr6	exonerate:protein2genome:local	splice5	2418618	2418619	.	+	.	intron_id 1 ; splice_site "GT"
Chr6	exonerate:protein2genome:local	intron	2418618	2418697	.	+	.	intron_id 1
Chr6	exonerate:protein2genome:local	splice3	2418696	2418697	.	+	.	intron_id 0 ; splice_site "AG"
Chr6	exonerate:protein2genome:local	cds	2418698	2419351	.	+	.
Chr6	exonerate:protein2genome:local	exon	2418698	2419351	.	+	.	insertions 0 ; deletions 0 ; identity 100.00 ; similarity 100.00
Chr6	exonerate:protein2genome:local	similarity	2418213	2419351	1843	+	.	alignment_id 1 ; Query AFUB_074700-T-p1 ; Align 2418213 1 405 ; Align 2418698 136 654
#AFUB_074700-T-p1	exonerate:protein2genome:local	similarity	74	319	250	.	.	alignment_id 2 ; Target Chr6 ; Align 74 386048 31 ; Align 106 386141 5 ; Align 113 386156 24 ; Align 138 386228 9 ; Align 148 386255 16 ; Align 164 386309 65 ; Align 234 386504 37 ; Align 271 386624 16 ; Align 287 386678 5 ; Align 292 386696 12 ; Align 304 386735 16
Chr6	exonerate:protein2genome:local	gene	386048	386782	250	+	.	gene_id 2 ; Name=AFUB_074700-T-p1 ; gene_orientation . ; identity 40.25 ; similarity 56.36
Chr6	exonerate:protein2genome:local	cds	386048	386782	.	+	.
Chr6	exonerate:protein2genome:local	exon	386048	386782	.	+	.	insertions 27 ; deletions 10 ; identity 40.25 ; similarity 56.36
Chr6	exonerate:protein2genome:local	similarity	386048	386782	250	+	.	alignment_id 2 ; Query AFUB_074700-T-p1 ; Align 386048 74 93 ; Align 386141 106 15 ; Align 386156 113 72 ; Align 386228 138 27 ; Align 386255 148 48 ; Align 386309 164 195 ; Align 386504 234 111 ; Align 386624 271 48 ; Align 386678 287 15 ; Align 386696 292 36 ; Align 386735 304 48
#AFUB_074320-T-p1	exonerate:protein2genome:local	similarity	1	332	1684	.	.	alignment_id 1 ; Target Chr6 ; Align 1 2304139 113 ; Align 115 2304530 218
Chr6	exonerate:protein2genome:local	gene	2304139	2305183	1684	+	.	gene_id 1 ; Name=AFUB_074320-T-p1 ; gene_orientation + ; identity 100.00 ; similarity 100.00
Chr6	exonerate:protein2genome:local	cds	2304139	2304478	.	+	.
Chr6	exonerate:protein2genome:local	exon	2304139	2304478	.	+	.	insertions 0 ; deletions 0 ; identity 100.00 ; similarity 100.00
Chr6	exonerate:protein2genome:local	splice5	2304479	2304480	.	+	.	intron_id 1 ; splice_site "GT"
Chr6	exonerate:protein2genome:local	intron	2304479	2304527	.	+	.	intron_id 1
Chr6	exonerate:protein2genome:local	splice3	2304526	2304527	.	+	.	intron_id 0 ; splice_site "AG"
Chr6	exonerate:protein2genome:local	cds	2304528	2305183	.	+	.
Chr6	exonerate:protein2genome:local	exon	2304528	2305183	.	+	.	insertions 0 ; deletions 0 ; identity 100.00 ; similarity 100.00
Chr6	exonerate:protein2genome:local	similarity	2304139	2305183	1684	+	.	alignment_id 1 ; Query AFUB_074320-T-p1 ; Align 2304139 1 339 ; Align 2304530 115 654
#AFUB_074650-T-p1	exonerate:protein2genome:local	similarity	1	291	1518	.	.	alignment_id 1 ; Target Chr6 ; Align 1 2406517 291
Chr6	exonerate:protein2genome:local	gene	2405644	2406516	1518	-	.	gene_id 1 ; Name=AFUB_074650-T-p1 ; gene_orientation . ; identity 100.00 ; similarity 100.00
Chr6	exonerate:protein2genome:local	cds	2405644	2406516	.	-	.
Chr6	exonerate:protein2genome:local	exon	2405644	2406516	.	-	.	insertions 0 ; deletions 0 ; identity 100.00 ; similarity 100.00
Chr6	exonerate:protein2genome:local	similarity	2405644	2406516	1518	-	.	alignment_id 1 ; Query AFUB_074650-T-p1 ; Align 2406517 1 873
#AFUB_074850-T-p1	exonerate:protein2genome:local	similarity	149	261	300	.	.	alignment_id 1 ; Target Chr1 ; Align 149 2907455 88 ; Align 239 2907719 23
Chr1	exonerate:protein2genome:local	gene	2907455	2907787	300	+	.	gene_id 1 ; Name=AFUB_074850-T-p1 ; gene_orientation . ; identity 53.15 ; similarity 73.87
Chr1	exonerate:protein2genome:local	cds	2907455	2907787	.	+	.
Chr1	exonerate:protein2genome:local	exon	2907455	2907787	.	+	.	insertions 0 ; deletions 2 ; identity 53.15 ; similarity 73.87
Chr1	exonerate:protein2genome:local	similarity	2907455	2907787	300	+	.	alignment_id 1 ; Query AFUB_074850-T-p1 ; Align 2907455 149 264 ; Align 2907719 239 69
#AFUB_075320-T-p1	exonerate:protein2genome:local	similarity	50	195	259	.	.	alignment_id 1 ; Target Chr3 ; Align 50 1255666 10 ; Align 60 1255630 48 ; Align 110 1255486 18 ; Align 128 1255429 68
Chr3	exonerate:protein2genome:local	gene	1255225	1255665	259	-	.	gene_id 1 ; Name=AFUB_075320-T-p1 ; gene_orientation . ; identity 45.83 ; similarity 66.67
Chr3	exonerate:protein2genome:local	cds	1255225	1255665	.	-	.
Chr3	exonerate:protein2genome:local	exon	1255225	1255665	.	-	.	insertions 9 ; deletions 2 ; identity 45.83 ; similarity 66.67
Chr3	exonerate:protein2genome:local	similarity	1255225	1255665	259	-	.	alignment_id 1 ; Query AFUB_075320-T-p1 ; Align 1255666 50 30 ; Align 1255630 60 144 ; Align 1255486 110 54 ; Align 1255429 128 204
#AFUB_075250-T-p1	exonerate:protein2genome:local	similarity	1	292	1392	.	.	alignment_id 1 ; Target Chr4 ; Align 1 3433178 117 ; Align 119 3433583 87 ; Align 206 3433892 42 ; Align 248 3434087 45
Chr4	exonerate:protein2genome:local	gene	3433178	3434221	1392	+	.	gene_id 1 ; Name=AFUB_075250-T-p1 ; gene_orientation + ; identity 94.50 ; similarity 97.59
Chr4	exonerate:protein2genome:local	cds	3433178	3433530	.	+	.
Chr4	exonerate:protein2genome:local	exon	3433178	3433530	.	+	.	insertions 0 ; deletions 0 ; identity 89.74 ; similarity 94.87
Chr4	exonerate:protein2genome:local	splice5	3433531	3433532	.	+	.	intron_id 1 ; splice_site "GT"
Chr4	exonerate:protein2genome:local	intron	3433531	3433581	.	+	.	intron_id 1
Chr4	exonerate:protein2genome:local	splice3	3433580	3433581	.	+	.	intron_id 0 ; splice_site "AG"
Chr4	exonerate:protein2genome:local	cds	3433582	3433843	.	+	.
Chr4	exonerate:protein2genome:local	exon	3433582	3433843	.	+	.	insertions 0 ; deletions 0 ; identity 96.59 ; similarity 98.86
Chr4	exonerate:protein2genome:local	splice5	3433844	3433845	.	+	.	intron_id 2 ; splice_site "GT"
Chr4	exonerate:protein2genome:local	intron	3433844	3433891	.	+	.	intron_id 2
Chr4	exonerate:protein2genome:local	splice3	3433890	3433891	.	+	.	intron_id 1 ; splice_site "AG"
Chr4	exonerate:protein2genome:local	cds	3433892	3434017	.	+	.
Chr4	exonerate:protein2genome:local	exon	3433892	3434017	.	+	.	insertions 0 ; deletions 0 ; identity 100.00 ; similarity 100.00
Chr4	exonerate:protein2genome:local	splice5	3434018	3434019	.	+	.	intron_id 3 ; splice_site "GT"
Chr4	exonerate:protein2genome:local	intron	3434018	3434086	.	+	.	intron_id 3
Chr4	exonerate:protein2genome:local	splice3	3434085	3434086	.	+	.	intron_id 2 ; splice_site "AG"
Chr4	exonerate:protein2genome:local	cds	3434087	3434221	.	+	.
Chr4	exonerate:protein2genome:local	exon	3434087	3434221	.	+	.	insertions 0 ; deletions 0 ; identity 97.78 ; similarity 100.00
Chr4	exonerate:protein2genome:local	similarity	3433178	3434221	1392	+	.	alignment_id 1 ; Query AFUB_075250-T-p1 ; Align 3433178 1 351 ; Align 3433583 119 261 ; Align 3433892 206 126 ; Align 3434087 248 135
#AFUB_075250-T-p1	exonerate:protein2genome:local	similarity	83	292	542	.	.	alignment_id 2 ; Target Chr4 ; Align 83 3709287 35 ; Align 119 3709463 87 ; Align 206 3709788 38 ; Align 245 3709974 48
Chr4	exonerate:protein2genome:local	gene	3709287	3710117	542	+	.	gene_id 2 ; Name=AFUB_075250-T-p1 ; gene_orientation + ; identity 52.88 ; similarity 73.08
Chr4	exonerate:protein2genome:local	cds	3709287	3709393	.	+	.
Chr4	exonerate:protein2genome:local	exon	3709287	3709393	.	+	.	insertions 0 ; deletions 0 ; identity 57.14 ; similarity 68.57
Chr4	exonerate:protein2genome:local	splice5	3709394	3709395	.	+	.	intron_id 1 ; splice_site "GT"
Chr4	exonerate:protein2genome:local	intron	3709394	3709461	.	+	.	intron_id 1
Chr4	exonerate:protein2genome:local	splice3	3709460	3709461	.	+	.	intron_id 0 ; splice_site "AG"
Chr4	exonerate:protein2genome:local	cds	3709462	3709723	.	+	.
Chr4	exonerate:protein2genome:local	exon	3709462	3709723	.	+	.	insertions 0 ; deletions 0 ; identity 51.14 ; similarity 69.32
Chr4	exonerate:protein2genome:local	splice5	3709724	3709725	.	+	.	intron_id 2 ; splice_site "GT"
Chr4	exonerate:protein2genome:local	intron	3709724	3709787	.	+	.	intron_id 2
Chr4	exonerate:protein2genome:local	splice3	3709786	3709787	.	+	.	intron_id 1 ; splice_site "AG"
Chr4	exonerate:protein2genome:local	cds	3709788	3709903	.	+	.
Chr4	exonerate:protein2genome:local	exon	3709788	3709903	.	+	.	insertions 0 ; deletions 0 ; identity 60.53 ; similarity 81.58
Chr4	exonerate:protein2genome:local	splice5	3709904	3709905	.	+	.	intron_id 3 ; splice_site "GC"
Chr4	exonerate:protein2genome:local	intron	3709904	3709972	.	+	.	intron_id 3
Chr4	exonerate:protein2genome:local	splice3	3709971	3709972	.	+	.	intron_id 2 ; splice_site "AG"
Chr4	exonerate:protein2genome:local	cds	3709973	3710117	.	+	.
Chr4	exonerate:protein2genome:local	exon	3709973	3710117	.	+	.	insertions 0 ; deletions 0 ; identity 47.92 ; similarity 77.08
Chr4	exonerate:protein2genome:local	similarity	3709287	3710117	542	+	.	alignment_id 2 ; Query AFUB_075250-T-p1 ; Align 3709287 83 105 ; Align 3709463 119 261 ; Align 3709788 206 114 ; Align 3709974 245 144
#AFUB_075110-T-p1	exonerate:protein2genome:local	similarity	44	291	596	.	.	alignment_id 1 ; Target Chr5 ; Align 44 695941 11 ; Align 56 696040 36 ; Align 92 696154 44 ; Align 136 696388 68 ; Align 204 696644 88
Chr5	exonerate:protein2genome:local	gene	695941	696907	596	+	.	gene_id 1 ; Name=AFUB_075110-T-p1 ; gene_orientation + ; identity 51.82 ; similarity 68.42
Chr5	exonerate:protein2genome:local	cds	695941	695974	.	+	.
Chr5	exonerate:protein2genome:local	exon	695941	695974	.	+	.	insertions 0 ; deletions 0 ; identity 72.73 ; similarity 81.82
Chr5	exonerate:protein2genome:local	splice5	695975	695976	.	+	.	intron_id 1 ; splice_site "GT"
Chr5	exonerate:protein2genome:local	intron	695975	696037	.	+	.	intron_id 1
Chr5	exonerate:protein2genome:local	splice3	696036	696037	.	+	.	intron_id 0 ; splice_site "AG"
Chr5	exonerate:protein2genome:local	cds	696038	696285	.	+	.
Chr5	exonerate:protein2genome:local	exon	696038	696285	.	+	.	insertions 6 ; deletions 0 ; identity 46.91 ; similarity 66.67
Chr5	exonerate:protein2genome:local	splice5	696286	696287	.	+	.	intron_id 2 ; splice_site "GT"
Chr5	exonerate:protein2genome:local	intron	696286	696387	.	+	.	intron_id 2
Chr5	exonerate:protein2genome:local	splice3	696386	696387	.	+	.	intron_id 1 ; splice_site "AG"
Chr5	exonerate:protein2genome:local	cds	696388	696591	.	+	.
Chr5	exonerate:protein2genome:local	exon	696388	696591	.	+	.	insertions 0 ; deletions 0 ; identity 53.62 ; similarity 72.46
Chr5	exonerate:protein2genome:local	splice5	696592	696593	.	+	.	intron_id 3 ; splice_site "GT"
Chr5	exonerate:protein2genome:local	intron	696592	696643	.	+	.	intron_id 3
Chr5	exonerate:protein2genome:local	splice3	696642	696643	.	+	.	intron_id 2 ; splice_site "AG"
Chr5	exonerate:protein2genome:local	cds	696644	696907	.	+	.
Chr5	exonerate:protein2genome:local	exon	696644	696907	.	+	.	insertions 0 ; deletions 0 ; identity 53.41 ; similarity 65.91
Chr5	exonerate:protein2genome:local	similarity	695941	696907	596	+	.	alignment_id 1 ; Query AFUB_075110-T-p1 ; Align 695941 44 33 ; Align 696040 56 108 ; Align 696154 92 132 ; Align 696388 136 204 ; Align 696644 204 264
#AFUB_075480-T-p1	exonerate:protein2genome:local	similarity	1	174	877	.	.	alignment_id 1 ; Target Chr6 ; Align 1 2667619 168 ; Align 169 2668188 6
Chr6	exonerate:protein2genome:local	gene	2667619	2668205	877	+	.	gene_id 1 ; Name=AFUB_075480-T-p1 ; gene_orientation + ; identity 100.00 ; similarity 100.00
Chr6	exonerate:protein2genome:local	cds	2667619	2668122	.	+	.
Chr6	exonerate:protein2genome:local	exon	2667619	2668122	.	+	.	insertions 0 ; deletions 0 ; identity 100.00 ; similarity 100.00
Chr6	exonerate:protein2genome:local	splice5	2668123	2668124	.	+	.	intron_id 1 ; splice_site "GT"
Chr6	exonerate:protein2genome:local	intron	2668123	2668187	.	+	.	intron_id 1
Chr6	exonerate:protein2genome:local	splice3	2668186	2668187	.	+	.	intron_id 0 ; splice_site "AG"
Chr6	exonerate:protein2genome:local	cds	2668188	2668205	.	+	.
Chr6	exonerate:protein2genome:local	exon	2668188	2668205	.	+	.	insertions 0 ; deletions 0 ; identity 100.00 ; similarity 100.00
Chr6	exonerate:protein2genome:local	similarity	2667619	2668205	877	+	.	alignment_id 1 ; Query AFUB_075480-T-p1 ; Align 2667619 1 504 ; Align 2668188 169 18
#AFUB_075010-T-p1	exonerate:protein2genome:local	similarity	1	253	1269	.	.	alignment_id 1 ; Target Chr6 ; Align 1 2501829 91 ; Align 93 2502171 37 ; Align 131 2502347 123
Chr6	exonerate:protein2genome:local	gene	2501829	2502715	1269	+	.	gene_id 1 ; Name=AFUB_075010-T-p1 ; gene_orientation + ; identity 100.00 ; similarity 100.00
Chr6	exonerate:protein2genome:local	cds	2501829	2502102	.	+	.
Chr6	exonerate:protein2genome:local	exon	2501829	2502102	.	+	.	insertions 0 ; deletions 0 ; identity 100.00 ; similarity 100.00
Chr6	exonerate:protein2genome:local	splice5	2502103	2502104	.	+	.	intron_id 1 ; splice_site "GT"
Chr6	exonerate:protein2genome:local	intron	2502103	2502168	.	+	.	intron_id 1
Chr6	exonerate:protein2genome:local	splice3	2502167	2502168	.	+	.	intron_id 0 ; splice_site "AG"
Chr6	exonerate:protein2genome:local	cds	2502169	2502282	.	+	.
Chr6	exonerate:protein2genome:local	exon	2502169	2502282	.	+	.	insertions 0 ; deletions 0 ; identity 100.00 ; similarity 100.00
Chr6	exonerate:protein2genome:local	splice5	2502283	2502284	.	+	.	intron_id 2 ; splice_site "GT"
Chr6	exonerate:protein2genome:local	intron	2502283	2502344	.	+	.	intron_id 2
Chr6	exonerate:protein2genome:local	splice3	2502343	2502344	.	+	.	intron_id 1 ; splice_site "AG"
Chr6	exonerate:protein2genome:local	cds	2502345	2502715	.	+	.
Chr6	exonerate:protein2genome:local	exon	2502345	2502715	.	+	.	insertions 0 ; deletions 0 ; identity 100.00 ; similarity 100.00
Chr6	exonerate:protein2genome:local	similarity	2501829	2502715	1269	+	.	alignment_id 1 ; Query AFUB_075010-T-p1 ; Align 2501829 1 273 ; Align 2502171 93 111 ; Align 2502347 131 369
#AFUB_075120-T-p1	exonerate:protein2genome:local	similarity	1	166	828	.	.	alignment_id 1 ; Target Chr6 ; Align 1 2519389 17 ; Align 18 2519569 50 ; Align 69 2519807 98
Chr6	exonerate:protein2genome:local	gene	2519389	2520100	828	+	.	gene_id 1 ; Name=AFUB_075120-T-p1 ; gene_orientation + ; identity 100.00 ; similarity 100.00
Chr6	exonerate:protein2genome:local	cds	2519389	2519439	.	+	.
Chr6	exonerate:protein2genome:local	exon	2519389	2519439	.	+	.	insertions 0 ; deletions 0 ; identity 100.00 ; similarity 100.00
Chr6	exonerate:protein2genome:local	splice5	2519440	2519441	.	+	.	intron_id 1 ; splice_site "GT"
Chr6	exonerate:protein2genome:local	intron	2519440	2519568	.	+	.	intron_id 1
Chr6	exonerate:protein2genome:local	splice3	2519567	2519568	.	+	.	intron_id 0 ; splice_site "AG"
Chr6	exonerate:protein2genome:local	cds	2519569	2519720	.	+	.
Chr6	exonerate:protein2genome:local	exon	2519569	2519720	.	+	.	insertions 0 ; deletions 0 ; identity 100.00 ; similarity 100.00
Chr6	exonerate:protein2genome:local	splice5	2519721	2519722	.	+	.	intron_id 2 ; splice_site "GT"
Chr6	exonerate:protein2genome:local	intron	2519721	2519805	.	+	.	intron_id 2
Chr6	exonerate:protein2genome:local	splice3	2519804	2519805	.	+	.	intron_id 1 ; splice_site "AG"
Chr6	exonerate:protein2genome:local	cds	2519806	2520100	.	+	.
Chr6	exonerate:protein2genome:local	exon	2519806	2520100	.	+	.	insertions 0 ; deletions 0 ; identity 100.00 ; similarity 100.00
Chr6	exonerate:protein2genome:local	similarity	2519389	2520100	828	+	.	alignment_id 1 ; Query AFUB_075120-T-p1 ; Align 2519389 1 51 ; Align 2519569 18 150 ; Align 2519807 69 294
#AFUB_075350-T-p1	exonerate:protein2genome:local	similarity	1	328	1624	.	.	alignment_id 1 ; Target Chr6 ; Align 1 2612165 191 ; Align 192 2612786 33 ; Align 226 2612941 71 ; Align 297 2613206 32
Chr6	exonerate:protein2genome:local	gene	2612165	2613301	1624	+	.	gene_id 1 ; Name=AFUB_075350-T-p1 ; gene_orientation + ; identity 100.00 ; similarity 100.00
Chr6	exonerate:protein2genome:local	cds	2612165	2612737	.	+	.
Chr6	exonerate:protein2genome:local	exon	2612165	2612737	.	+	.	insertions 0 ; deletions 0 ; identity 100.00 ; similarity 100.00
Chr6	exonerate:protein2genome:local	splice5	2612738	2612739	.	+	.	intron_id 1 ; splice_site "GT"
Chr6	exonerate:protein2genome:local	intron	2612738	2612785	.	+	.	intron_id 1
Chr6	exonerate:protein2genome:local	splice3	2612784	2612785	.	+	.	intron_id 0 ; splice_site "AG"
Chr6	exonerate:protein2genome:local	cds	2612786	2612885	.	+	.
Chr6	exonerate:protein2genome:local	exon	2612786	2612885	.	+	.	insertions 0 ; deletions 0 ; identity 100.00 ; similarity 100.00
Chr6	exonerate:protein2genome:local	splice5	2612886	2612887	.	+	.	intron_id 2 ; splice_site "GT"
Chr6	exonerate:protein2genome:local	intron	2612886	2612938	.	+	.	intron_id 2
Chr6	exonerate:protein2genome:local	splice3	2612937	2612938	.	+	.	intron_id 1 ; splice_site "AG"
Chr6	exonerate:protein2genome:local	cds	2612939	2613153	.	+	.
Chr6	exonerate:protein2genome:local	exon	2612939	2613153	.	+	.	insertions 0 ; deletions 0 ; identity 100.00 ; similarity 100.00
Chr6	exonerate:protein2genome:local	splice5	2613154	2613155	.	+	.	intron_id 3 ; splice_site "GT"
Chr6	exonerate:protein2genome:local	intron	2613154	2613205	.	+	.	intron_id 3
Chr6	exonerate:protein2genome:local	splice3	2613204	2613205	.	+	.	intron_id 2 ; splice_site "AG"
Chr6	exonerate:protein2genome:local	cds	2613206	2613301	.	+	.
Chr6	exonerate:protein2genome:local	exon	2613206	2613301	.	+	.	insertions 0 ; deletions 0 ; identity 100.00 ; similarity 100.00
Chr6	exonerate:protein2genome:local	similarity	2612165	2613301	1624	+	.	alignment_id 1 ; Query AFUB_075350-T-p1 ; Align 2612165 1 573 ; Align 2612786 192 99 ; Align 2612941 226 213 ; Align 2613206 297 96
#AFUB_074920-T-p1	exonerate:protein2genome:local	similarity	1	255	1253	.	.	alignment_id 1 ; Target Chr6 ; Align 1 2482099 8 ; Align 9 2482008 61 ; Align 71 2481758 139 ; Align 211 2481231 45
Chr6	exonerate:protein2genome:local	gene	2481096	2482098	1253	-	.	gene_id 1 ; Name=AFUB_074920-T-p1 ; gene_orientation + ; identity 100.00 ; similarity 100.00
Chr6	exonerate:protein2genome:local	cds	2482075	2482098	.	-	.
Chr6	exonerate:protein2genome:local	exon	2482075	2482098	.	-	.	insertions 0 ; deletions 0 ; identity 100.00 ; similarity 100.00
Chr6	exonerate:protein2genome:local	splice5	2482073	2482074	.	-	.	intron_id 1 ; splice_site "GT"
Chr6	exonerate:protein2genome:local	intron	2482008	2482074	.	-	.	intron_id 1
Chr6	exonerate:protein2genome:local	splice3	2482008	2482009	.	-	.	intron_id 0 ; splice_site "AG"
Chr6	exonerate:protein2genome:local	cds	2481823	2482007	.	-	.
Chr6	exonerate:protein2genome:local	exon	2481823	2482007	.	-	.	insertions 0 ; deletions 0 ; identity 100.00 ; similarity 100.00
Chr6	exonerate:protein2genome:local	splice5	2481821	2481822	.	-	.	intron_id 2 ; splice_site "GT"
Chr6	exonerate:protein2genome:local	intron	2481759	2481822	.	-	.	intron_id 2
Chr6	exonerate:protein2genome:local	splice3	2481759	2481760	.	-	.	intron_id 1 ; splice_site "AG"
Chr6	exonerate:protein2genome:local	cds	2481340	2481758	.	-	.
Chr6	exonerate:protein2genome:local	exon	2481340	2481758	.	-	.	insertions 0 ; deletions 0 ; identity 100.00 ; similarity 100.00
Chr6	exonerate:protein2genome:local	splice5	2481338	2481339	.	-	.	intron_id 3 ; splice_site "GT"
Chr6	exonerate:protein2genome:local	intron	2481233	2481339	.	-	.	intron_id 3
Chr6	exonerate:protein2genome:local	splice3	2481233	2481234	.	-	.	intron_id 2 ; splice_site "AG"
Chr6	exonerate:protein2genome:local	cds	2481096	2481232	.	-	.
Chr6	exonerate:protein2genome:local	exon	2481096	2481232	.	-	.	insertions 0 ; deletions 0 ; identity 100.00 ; similarity 100.00
Chr6	exonerate:protein2genome:local	similarity	2481096	2482098	1253	-	.	alignment_id 1 ; Query AFUB_074920-T-p1 ; Align 2482099 1 24 ; Align 2482008 9 183 ; Align 2481758 71 417 ; Align 2481231 211 135
#AFUB_075600-T-p1	exonerate:protein2genome:local	similarity	8	184	396	.	.	alignment_id 1 ; Target Chr3 ; Align 8 388965 47 ; Align 56 388757 93 ; Align 151 388478 34
Chr3	exonerate:protein2genome:local	gene	388376	388964	396	-	.	gene_id 1 ; Name=AFUB_075600-T-p1 ; gene_orientation + ; identity 52.30 ; similarity 66.67
Chr3	exonerate:protein2genome:local	cds	388823	388964	.	-	.
Chr3	exonerate:protein2genome:local	exon	388823	388964	.	-	.	insertions 0 ; deletions 0 ; identity 42.55 ; similarity 59.57
Chr3	exonerate:protein2genome:local	splice5	388821	388822	.	-	.	intron_id 1 ; splice_site "GT"
Chr3	exonerate:protein2genome:local	intron	388759	388822	.	-	.	intron_id 1
Chr3	exonerate:protein2genome:local	splice3	388759	388760	.	-	.	intron_id 0 ; splice_site "AG"
Chr3	exonerate:protein2genome:local	cds	388376	388758	.	-	.
Chr3	exonerate:protein2genome:local	exon	388376	388758	.	-	.	insertions 0 ; deletions 2 ; identity 55.91 ; similarity 69.29
Chr3	exonerate:protein2genome:local	similarity	388376	388964	396	-	.	alignment_id 1 ; Query AFUB_075600-T-p1 ; Align 388965 8 141 ; Align 388757 56 279 ; Align 388478 151 102
#AFUB_075790-T-p1	exonerate:protein2genome:local	similarity	1	334	1692	.	.	alignment_id 1 ; Target Chr6 ; Align 1 2761070 249 ; Align 250 2761875 85
Chr6	exonerate:protein2genome:local	gene	2761070	2762129	1692	+	.	gene_id 1 ; Name=AFUB_075790-T-p1 ; gene_orientation + ; identity 100.00 ; similarity 100.00
Chr6	exonerate:protein2genome:local	cds	2761070	2761816	.	+	.
Chr6	exonerate:protein2genome:local	exon	2761070	2761816	.	+	.	insertions 0 ; deletions 0 ; identity 100.00 ; similarity 100.00
Chr6	exonerate:protein2genome:local	splice5	2761817	2761818	.	+	.	intron_id 1 ; splice_site "GT"
Chr6	exonerate:protein2genome:local	intron	2761817	2761874	.	+	.	intron_id 1
Chr6	exonerate:protein2genome:local	splice3	2761873	2761874	.	+	.	intron_id 0 ; splice_site "AG"
Chr6	exonerate:protein2genome:local	cds	2761875	2762129	.	+	.
Chr6	exonerate:protein2genome:local	exon	2761875	2762129	.	+	.	insertions 0 ; deletions 0 ; identity 100.00 ; similarity 100.00
Chr6	exonerate:protein2genome:local	similarity	2761070	2762129	1692	+	.	alignment_id 1 ; Query AFUB_075790-T-p1 ; Align 2761070 1 747 ; Align 2761875 250 255
#AFUB_075580-T-p1	exonerate:protein2genome:local	similarity	1	78	423	.	.	alignment_id 1 ; Target Chr6 ; Align 1 2713158 78
Chr6	exonerate:protein2genome:local	gene	2713158	2713391	423	+	.	gene_id 1 ; Name=AFUB_075580-T-p1 ; gene_orientation . ; identity 100.00 ; similarity 100.00
Chr6	exonerate:protein2genome:local	cds	2713158	2713391	.	+	.
Chr6	exonerate:protein2genome:local	exon	2713158	2713391	.	+	.	insertions 0 ; deletions 0 ; identity 100.00 ; similarity 100.00
Chr6	exonerate:protein2genome:local	similarity	2713158	2713391	423	+	.	alignment_id 1 ; Query AFUB_075580-T-p1 ; Align 2713158 1 234
#AFUB_075670-T-p1	exonerate:protein2genome:local	similarity	1	218	1139	.	.	alignment_id 1 ; Target Chr6 ; Align 1 2733208 52 ; Align 54 2733491 165
Chr6	exonerate:protein2genome:local	gene	2733208	2733985	1139	+	.	gene_id 1 ; Name=AFUB_075670-T-p1 ; gene_orientation + ; identity 100.00 ; similarity 100.00
Chr6	exonerate:protein2genome:local	cds	2733208	2733365	.	+	.
Chr6	exonerate:protein2genome:local	exon	2733208	2733365	.	+	.	insertions 0 ; deletions 0 ; identity 100.00 ; similarity 100.00
Chr6	exonerate:protein2genome:local	splice5	2733366	2733367	.	+	.	intron_id 1 ; splice_site "GT"
Chr6	exonerate:protein2genome:local	intron	2733366	2733489	.	+	.	intron_id 1
Chr6	exonerate:protein2genome:local	splice3	2733488	2733489	.	+	.	intron_id 0 ; splice_site "AG"
Chr6	exonerate:protein2genome:local	cds	2733490	2733985	.	+	.
Chr6	exonerate:protein2genome:local	exon	2733490	2733985	.	+	.	insertions 0 ; deletions 0 ; identity 100.00 ; similarity 100.00
Chr6	exonerate:protein2genome:local	similarity	2733208	2733985	1139	+	.	alignment_id 1 ; Query AFUB_075670-T-p1 ; Align 2733208 1 156 ; Align 2733491 54 495
#AFUB_075840-T-p1	exonerate:protein2genome:local	similarity	1	145	730	.	.	alignment_id 1 ; Target Chr6 ; Align 1 2794129 40 ; Align 42 2794318 104
Chr6	exonerate:protein2genome:local	gene	2794129	2794629	730	+	.	gene_id 1 ; Name=AFUB_075840-T-p1 ; gene_orientation + ; identity 100.00 ; similarity 100.00
Chr6	exonerate:protein2genome:local	cds	2794129	2794249	.	+	.
Chr6	exonerate:protein2genome:local	exon	2794129	2794249	.	+	.	insertions 0 ; deletions 0 ; identity 100.00 ; similarity 100.00
Chr6	exonerate:protein2genome:local	splice5	2794250	2794251	.	+	.	intron_id 1 ; splice_site "GT"
Chr6	exonerate:protein2genome:local	intron	2794250	2794315	.	+	.	intron_id 1
Chr6	exonerate:protein2genome:local	splice3	2794314	2794315	.	+	.	intron_id 0 ; splice_site "AG"
Chr6	exonerate:protein2genome:local	cds	2794316	2794629	.	+	.
Chr6	exonerate:protein2genome:local	exon	2794316	2794629	.	+	.	insertions 0 ; deletions 0 ; identity 100.00 ; similarity 100.00
Chr6	exonerate:protein2genome:local	similarity	2794129	2794629	730	+	.	alignment_id 1 ; Query AFUB_075840-T-p1 ; Align 2794129 1 120 ; Align 2794318 42 312
#AFUB_075530-T-p1	exonerate:protein2genome:local	similarity	1	453	2349	.	.	alignment_id 1 ; Target Chr6 ; Align 1 2687898 26 ; Align 28 2688031 196 ; Align 225 2688684 229
Chr6	exonerate:protein2genome:local	gene	2687898	2689370	2349	+	.	gene_id 1 ; Name=AFUB_075530-T-p1 ; gene_orientation + ; identity 100.00 ; similarity 100.00
Chr6	exonerate:protein2genome:local	cds	2687898	2687976	.	+	.
Chr6	exonerate:protein2genome:local	exon	2687898	2687976	.	+	.	insertions 0 ; deletions 0 ; identity 100.00 ; similarity 100.00
Chr6	exonerate:protein2genome:local	splice5	2687977	2687978	.	+	.	intron_id 1 ; splice_site "GT"
Chr6	exonerate:protein2genome:local	intron	2687977	2688028	.	+	.	intron_id 1
Chr6	exonerate:protein2genome:local	splice3	2688027	2688028	.	+	.	intron_id 0 ; splice_site "AG"
Chr6	exonerate:protein2genome:local	cds	2688029	2688620	.	+	.
Chr6	exonerate:protein2genome:local	exon	2688029	2688620	.	+	.	insertions 0 ; deletions 0 ; identity 100.00 ; similarity 100.00
Chr6	exonerate:protein2genome:local	splice5	2688621	2688622	.	+	.	intron_id 2 ; splice_site "GT"
Chr6	exonerate:protein2genome:local	intron	2688621	2688682	.	+	.	intron_id 2
Chr6	exonerate:protein2genome:local	splice3	2688681	2688682	.	+	.	intron_id 1 ; splice_site "AG"
Chr6	exonerate:protein2genome:local	cds	2688683	2689370	.	+	.
Chr6	exonerate:protein2genome:local	exon	2688683	2689370	.	+	.	insertions 0 ; deletions 0 ; identity 100.00 ; similarity 100.00
Chr6	exonerate:protein2genome:local	similarity	2687898	2689370	2349	+	.	alignment_id 1 ; Query AFUB_075530-T-p1 ; Align 2687898 1 78 ; Align 2688031 28 588 ; Align 2688684 225 687
#AFUB_075650-T-p1	exonerate:protein2genome:local	similarity	5	421	2147	.	.	alignment_id 1 ; Target Chr6 ; Align 5 2728580 417
Chr6	exonerate:protein2genome:local	gene	2727329	2728579	2147	-	.	gene_id 1 ; Name=AFUB_075650-T-p1 ; gene_orientation . ; identity 100.00 ; similarity 100.00
Chr6	exonerate:protein2genome:local	cds	2727329	2728579	.	-	.
Chr6	exonerate:protein2genome:local	exon	2727329	2728579	.	-	.	insertions 0 ; deletions 0 ; identity 100.00 ; similarity 100.00
Chr6	exonerate:protein2genome:local	similarity	2727329	2728579	2147	-	.	alignment_id 1 ; Query AFUB_075650-T-p1 ; Align 2728580 5 1251
#AFUB_076180-T-p1	exonerate:protein2genome:local	similarity	1	346	681	.	.	alignment_id 1 ; Target Chr8 ; Align 1 340338 20 ; Align 21 340275 117 ; Align 138 339918 11 ; Align 149 339879 25 ; Align 175 339753 106 ; Align 281 339429 66
Chr8	exonerate:protein2genome:local	gene	339231	340337	681	-	.	gene_id 1 ; Name=AFUB_076180-T-p1 ; gene_orientation + ; identity 45.80 ; similarity 64.06
Chr8	exonerate:protein2genome:local	cds	339802	340337	.	-	.
Chr8	exonerate:protein2genome:local	exon	339802	340337	.	-	.	insertions 15 ; deletions 0 ; identity 52.02 ; similarity 69.94
Chr8	exonerate:protein2genome:local	splice5	339800	339801	.	-	.	intron_id 1 ; splice_site "GT"
Chr8	exonerate:protein2genome:local	intron	339754	339801	.	-	.	intron_id 1
Chr8	exonerate:protein2genome:local	splice3	339754	339755	.	-	.	intron_id 0 ; splice_site "AG"
Chr8	exonerate:protein2genome:local	cds	339231	339753	.	-	.
Chr8	exonerate:protein2genome:local	exon	339231	339753	.	-	.	insertions 6 ; deletions 0 ; identity 39.53 ; similarity 58.14
Chr8	exonerate:protein2genome:local	similarity	339231	340337	681	-	.	alignment_id 1 ; Query AFUB_076180-T-p1 ; Align 340338 1 60 ; Align 340275 21 351 ; Align 339918 138 33 ; Align 339879 149 75 ; Align 339753 175 318 ; Align 339429 281 198
#AFUB_076090-T-p1	exonerate:protein2genome:local	similarity	150	365	252	.	.	alignment_id 1 ; Target Chr8 ; Align 150 1467537 32 ; Align 183 1467441 14 ; Align 197 1467396 69 ; Align 266 1467186 20 ; Align 286 1467120 80
Chr8	exonerate:protein2genome:local	gene	1466880	1467536	252	-	.	gene_id 1 ; Name=AFUB_076090-T-p1 ; gene_orientation . ; identity 33.49 ; similarity 50.23
Chr8	exonerate:protein2genome:local	cds	1466880	1467536	.	-	.
Chr8	exonerate:protein2genome:local	exon	1466880	1467536	.	-	.	insertions 12 ; deletions 1 ; identity 33.49 ; similarity 50.23
Chr8	exonerate:protein2genome:local	similarity	1466880	1467536	252	-	.	alignment_id 1 ; Query AFUB_076090-T-p1 ; Align 1467537 150 96 ; Align 1467441 183 42 ; Align 1467396 197 207 ; Align 1467186 266 60 ; Align 1467120 286 240
#AFUB_076190-T-p1	exonerate:protein2genome:local	similarity	9	228	734	.	.	alignment_id 1 ; Target Chr8 ; Align 9 1622022 44 ; Align 53 1621839 123 ; Align 176 1621467 11 ; Align 187 1621431 42
Chr8	exonerate:protein2genome:local	gene	1621305	1622021	734	-	.	gene_id 1 ; Name=AFUB_076190-T-p1 ; gene_orientation + ; identity 65.00 ; similarity 76.36
Chr8	exonerate:protein2genome:local	cds	1621890	1622021	.	-	.
Chr8	exonerate:protein2genome:local	exon	1621890	1622021	.	-	.	insertions 0 ; deletions 0 ; identity 51.11 ; similarity 66.67
Chr8	exonerate:protein2genome:local	splice5	1621888	1621889	.	-	.	intron_id 1 ; splice_site "GT"
Chr8	exonerate:protein2genome:local	intron	1621839	1621889	.	-	.	intron_id 1
Chr8	exonerate:protein2genome:local	splice3	1621839	1621840	.	-	.	intron_id 0 ; splice_site "AG"
Chr8	exonerate:protein2genome:local	cds	1621305	1621838	.	-	.
Chr8	exonerate:protein2genome:local	exon	1621305	1621838	.	-	.	insertions 6 ; deletions 0 ; identity 68.75 ; similarity 78.98
Chr8	exonerate:protein2genome:local	similarity	1621305	1622021	734	-	.	alignment_id 1 ; Query AFUB_076190-T-p1 ; Align 1622022 9 132 ; Align 1621839 53 369 ; Align 1621467 176 33 ; Align 1621431 187 126
#AFUB_076320-T-p1	exonerate:protein2genome:local	similarity	1	299	454	.	.	alignment_id 1 ; Target Chr4 ; Align 1 2868611 25 ; Align 26 2868692 99 ; Align 126 2869040 24 ; Align 150 2869115 8 ; Align 158 2869142 66 ; Align 225 2869340 26 ; Align 253 2869418 47
Chr4	exonerate:protein2genome:local	gene	2868611	2869558	454	+	.	gene_id 1 ; Name=AFUB_076320-T-p1 ; gene_orientation + ; identity 42.71 ; similarity 61.36
Chr4	exonerate:protein2genome:local	cds	2868611	2868989	.	+	.
Chr4	exonerate:protein2genome:local	exon	2868611	2868989	.	+	.	insertions 6 ; deletions 0 ; identity 47.58 ; similarity 67.74
Chr4	exonerate:protein2genome:local	splice5	2868990	2868991	.	+	.	intron_id 1 ; splice_site "AG"
Chr4	exonerate:protein2genome:local	intron	2868990	2869037	.	+	.	intron_id 1
Chr4	exonerate:protein2genome:local	splice3	2869036	2869037	.	+	.	intron_id 0 ; splice_site "AG"
Chr4	exonerate:protein2genome:local	cds	2869038	2869558	.	+	.
Chr4	exonerate:protein2genome:local	exon	2869038	2869558	.	+	.	insertions 6 ; deletions 3 ; identity 39.18 ; similarity 56.73
Chr4	exonerate:protein2genome:local	similarity	2868611	2869558	454	+	.	alignment_id 1 ; Query AFUB_076320-T-p1 ; Align 2868611 1 75 ; Align 2868692 26 297 ; Align 2869040 126 72 ; Align 2869115 150 24 ; Align 2869142 158 198 ; Align 2869340 225 78 ; Align 2869418 253 141
#AFUB_076220-T-p1	exonerate:protein2genome:local	similarity	186	285	402	.	.	alignment_id 1 ; Target Chr5 ; Align 186 182032 72 ; Align 259 181777 27
Chr5	exonerate:protein2genome:local	gene	181696	182031	402	-	.	gene_id 1 ; Name=AFUB_076220-T-p1 ; gene_orientation + ; identity 79.80 ; similarity 83.84
Chr5	exonerate:protein2genome:local	cds	181815	182031	.	-	.
Chr5	exonerate:protein2genome:local	exon	181815	182031	.	-	.	insertions 0 ; deletions 0 ; identity 79.17 ; similarity 84.72
Chr5	exonerate:protein2genome:local	splice5	181813	181814	.	-	.	intron_id 1 ; splice_site "AT"
Chr5	exonerate:protein2genome:local	intron	181779	181814	.	-	.	intron_id 1
Chr5	exonerate:protein2genome:local	splice3	181779	181780	.	-	.	intron_id 0 ; splice_site "AG"
Chr5	exonerate:protein2genome:local	cds	181696	181778	.	-	.
Chr5	exonerate:protein2genome:local	exon	181696	181778	.	-	.	insertions 0 ; deletions 0 ; identity 81.48 ; similarity 81.48
Chr5	exonerate:protein2genome:local	similarity	181696	182031	402	-	.	alignment_id 1 ; Query AFUB_076220-T-p1 ; Align 182032 186 216 ; Align 181777 259 81
#AFUB_076400-T-p1	exonerate:protein2genome:local	similarity	1	59	318	.	.	alignment_id 1 ; Target Chr6 ; Align 1 2933454 59
Chr6	exonerate:protein2genome:local	gene	2933454	2933630	318	+	.	gene_id 1 ; Name=AFUB_076400-T-p1 ; gene_orientation . ; identity 100.00 ; similarity 100.00
Chr6	exonerate:protein2genome:local	cds	2933454	2933630	.	+	.
Chr6	exonerate:protein2genome:local	exon	2933454	2933630	.	+	.	insertions 0 ; deletions 0 ; identity 100.00 ; similarity 100.00
Chr6	exonerate:protein2genome:local	similarity	2933454	2933630	318	+	.	alignment_id 1 ; Query AFUB_076400-T-p1 ; Align 2933454 1 177
#AFUB_076740-T-p1	exonerate:protein2genome:local	similarity	1	103	461	.	.	alignment_id 1 ; Target Chr6 ; Align 1 3019708 76 ; Align 77 3020040 19 ; Align 97 3020164 7
Chr6	exonerate:protein2genome:local	gene	3019708	3020184	461	+	.	gene_id 1 ; Name=AFUB_076740-T-p1 ; gene_orientation + ; identity 99.02 ; similarity 99.02
Chr6	exonerate:protein2genome:local	cds	3019708	3019935	.	+	.
Chr6	exonerate:protein2genome:local	exon	3019708	3019935	.	+	.	insertions 0 ; deletions 0 ; identity 98.70 ; similarity 98.70
Chr6	exonerate:protein2genome:local	splice5	3019936	3019937	.	+	.	intron_id 1 ; splice_site "GT"
Chr6	exonerate:protein2genome:local	intron	3019936	3020039	.	+	.	intron_id 1
Chr6	exonerate:protein2genome:local	splice3	3020038	3020039	.	+	.	intron_id 0 ; splice_site "AG"
Chr6	exonerate:protein2genome:local	cds	3020040	3020098	.	+	.
Chr6	exonerate:protein2genome:local	exon	3020040	3020098	.	+	.	insertions 0 ; deletions 0 ; identity 100.00 ; similarity 100.00
Chr6	exonerate:protein2genome:local	splice5	3020099	3020100	.	+	.	intron_id 2 ; splice_site "GT"
Chr6	exonerate:protein2genome:local	intron	3020099	3020162	.	+	.	intron_id 2
Chr6	exonerate:protein2genome:local	splice3	3020161	3020162	.	+	.	intron_id 1 ; splice_site "AG"
Chr6	exonerate:protein2genome:local	cds	3020163	3020184	.	+	.
Chr6	exonerate:protein2genome:local	exon	3020163	3020184	.	+	.	insertions 0 ; deletions 0 ; identity 100.00 ; similarity 100.00
Chr6	exonerate:protein2genome:local	similarity	3019708	3020184	461	+	.	alignment_id 1 ; Query AFUB_076740-T-p1 ; Align 3019708 1 228 ; Align 3020040 77 57 ; Align 3020164 97 21
#AFUB_076210-T-p1	exonerate:protein2genome:local	similarity	1	80	401	.	.	alignment_id 1 ; Target Chr6 ; Align 1 2887756 80
Chr6	exonerate:protein2genome:local	gene	2887756	2887995	401	+	.	gene_id 1 ; Name=AFUB_076210-T-p1 ; gene_orientation . ; identity 100.00 ; similarity 100.00
Chr6	exonerate:protein2genome:local	cds	2887756	2887995	.	+	.
Chr6	exonerate:protein2genome:local	exon	2887756	2887995	.	+	.	insertions 0 ; deletions 0 ; identity 100.00 ; similarity 100.00
Chr6	exonerate:protein2genome:local	similarity	2887756	2887995	401	+	.	alignment_id 1 ; Query AFUB_076210-T-p1 ; Align 2887756 1 240
#AFUB_076870-T-p1	exonerate:protein2genome:local	similarity	1	329	1714	.	.	alignment_id 1 ; Target Chr6 ; Align 1 3050880 54 ; Align 55 3050643 14 ; Align 69 3050524 35 ; Align 105 3050341 177 ; Align 283 3049751 23 ; Align 307 3049618 23
Chr6	exonerate:protein2genome:local	gene	3049549	3050879	1714	-	.	gene_id 1 ; Name=AFUB_076870-T-p1 ; gene_orientation + ; identity 100.00 ; similarity 100.00
Chr6	exonerate:protein2genome:local	cds	3050718	3050879	.	-	.
Chr6	exonerate:protein2genome:local	exon	3050718	3050879	.	-	.	insertions 0 ; deletions 0 ; identity 100.00 ; similarity 100.00
Chr6	exonerate:protein2genome:local	splice5	3050716	3050717	.	-	.	intron_id 1 ; splice_site "GT"
Chr6	exonerate:protein2genome:local	intron	3050643	3050717	.	-	.	intron_id 1
Chr6	exonerate:protein2genome:local	splice3	3050643	3050644	.	-	.	intron_id 0 ; splice_site "AG"
Chr6	exonerate:protein2genome:local	cds	3050601	3050642	.	-	.
Chr6	exonerate:protein2genome:local	exon	3050601	3050642	.	-	.	insertions 0 ; deletions 0 ; identity 100.00 ; similarity 100.00
Chr6	exonerate:protein2genome:local	splice5	3050599	3050600	.	-	.	intron_id 2 ; splice_site "GT"
Chr6	exonerate:protein2genome:local	intron	3050524	3050600	.	-	.	intron_id 2
Chr6	exonerate:protein2genome:local	splice3	3050524	3050525	.	-	.	intron_id 1 ; splice_site "AG"
Chr6	exonerate:protein2genome:local	cds	3050418	3050523	.	-	.
Chr6	exonerate:protein2genome:local	exon	3050418	3050523	.	-	.	insertions 0 ; deletions 0 ; identity 100.00 ; similarity 100.00
Chr6	exonerate:protein2genome:local	splice5	3050416	3050417	.	-	.	intron_id 3 ; splice_site "GT"
Chr6	exonerate:protein2genome:local	intron	3050343	3050417	.	-	.	intron_id 3
Chr6	exonerate:protein2genome:local	splice3	3050343	3050344	.	-	.	intron_id 2 ; splice_site "AG"
Chr6	exonerate:protein2genome:local	cds	3049809	3050342	.	-	.
Chr6	exonerate:protein2genome:local	exon	3049809	3050342	.	-	.	insertions 0 ; deletions 0 ; identity 100.00 ; similarity 100.00
Chr6	exonerate:protein2genome:local	splice5	3049807	3049808	.	-	.	intron_id 4 ; splice_site "GT"
Chr6	exonerate:protein2genome:local	intron	3049753	3049808	.	-	.	intron_id 4
Chr6	exonerate:protein2genome:local	splice3	3049753	3049754	.	-	.	intron_id 3 ; splice_site "AG"
Chr6	exonerate:protein2genome:local	cds	3049680	3049752	.	-	.
Chr6	exonerate:protein2genome:local	exon	3049680	3049752	.	-	.	insertions 0 ; deletions 0 ; identity 100.00 ; similarity 100.00
Chr6	exonerate:protein2genome:local	splice5	3049678	3049679	.	-	.	intron_id 5 ; splice_site "GT"
Chr6	exonerate:protein2genome:local	intron	3049619	3049679	.	-	.	intron_id 5
Chr6	exonerate:protein2genome:local	splice3	3049619	3049620	.	-	.	intron_id 4 ; splice_site "AG"
Chr6	exonerate:protein2genome:local	cds	3049549	3049618	.	-	.
Chr6	exonerate:protein2genome:local	exon	3049549	3049618	.	-	.	insertions 0 ; deletions 0 ; identity 100.00 ; similarity 100.00
Chr6	exonerate:protein2genome:local	similarity	3049549	3050879	1714	-	.	alignment_id 1 ; Query AFUB_076870-T-p1 ; Align 3050880 1 162 ; Align 3050643 55 42 ; Align 3050524 69 105 ; Align 3050341 105 531 ; Align 3049751 283 69 ; Align 3049618 307 69
#AFUB_076330-T-p1	exonerate:protein2genome:local	similarity	54	300	335	.	.	alignment_id 1 ; Target Chr8 ; Align 54 1112573 41 ; Align 97 1112450 10 ; Align 109 1112420 41 ; Align 150 1112294 45 ; Align 197 1112159 19 ; Align 218 1112102 49 ; Align 268 1111955 33
Chr8	exonerate:protein2genome:local	gene	1111856	1112572	335	-	.	gene_id 1 ; Name=AFUB_076330-T-p1 ; gene_orientation . ; identity 37.82 ; similarity 54.20
Chr8	exonerate:protein2genome:local	cds	1111856	1112572	.	-	.
Chr8	exonerate:protein2genome:local	exon	1111856	1112572	.	-	.	insertions 3 ; deletions 9 ; identity 37.82 ; similarity 54.20
Chr8	exonerate:protein2genome:local	similarity	1111856	1112572	335	-	.	alignment_id 1 ; Query AFUB_076330-T-p1 ; Align 1112573 54 123 ; Align 1112450 97 30 ; Align 1112420 109 123 ; Align 1112294 150 135 ; Align 1112159 197 57 ; Align 1112102 218 147 ; Align 1111955 268 99
#AFUB_077090-T-p1	exonerate:protein2genome:local	similarity	36	402	412	.	.	alignment_id 1 ; Target Chr1 ; Align 36 2685890 82 ; Align 118 2686139 51 ; Align 169 2686295 19 ; Align 188 2686358 67 ; Align 255 2686565 148
Chr1	exonerate:protein2genome:local	gene	2685890	2687008	412	+	.	gene_id 1 ; Name=AFUB_077090-T-p1 ; gene_orientation . ; identity 33.24 ; similarity 50.68
Chr1	exonerate:protein2genome:local	cds	2685890	2687008	.	+	.
Chr1	exonerate:protein2genome:local	exon	2685890	2687008	.	+	.	insertions 18 ; deletions 0 ; identity 33.24 ; similarity 50.68
Chr1	exonerate:protein2genome:local	similarity	2685890	2687008	412	+	.	alignment_id 1 ; Query AFUB_077090-T-p1 ; Align 2685890 36 246 ; Align 2686139 118 153 ; Align 2686295 169 57 ; Align 2686358 188 201 ; Align 2686565 255 444
#AFUB_077090-T-p1	exonerate:protein2genome:local	similarity	47	249	381	.	.	alignment_id 2 ; Target Chr1 ; Align 47 4107103 76 ; Align 124 4107331 43 ; Align 167 4107463 83
Chr1	exonerate:protein2genome:local	gene	4107103	4107711	381	+	.	gene_id 2 ; Name=AFUB_077090-T-p1 ; gene_orientation . ; identity 44.06 ; similarity 62.38
Chr1	exonerate:protein2genome:local	cds	4107103	4107711	.	+	.
Chr1	exonerate:protein2genome:local	exon	4107103	4107711	.	+	.	insertions 3 ; deletions 1 ; identity 44.06 ; similarity 62.38
Chr1	exonerate:protein2genome:local	similarity	4107103	4107711	381	+	.	alignment_id 2 ; Query AFUB_077090-T-p1 ; Align 4107103 47 228 ; Align 4107331 124 129 ; Align 4107463 167 249
#AFUB_077030-T-p1	exonerate:protein2genome:local	similarity	1	67	333	.	.	alignment_id 1 ; Target Chr6 ; Align 1 3084341 67
Chr6	exonerate:protein2genome:local	gene	3084341	3084541	333	+	.	gene_id 1 ; Name=AFUB_077030-T-p1 ; gene_orientation . ; identity 100.00 ; similarity 100.00
Chr6	exonerate:protein2genome:local	cds	3084341	3084541	.	+	.
Chr6	exonerate:protein2genome:local	exon	3084341	3084541	.	+	.	insertions 0 ; deletions 0 ; identity 100.00 ; similarity 100.00
Chr6	exonerate:protein2genome:local	similarity	3084341	3084541	333	+	.	alignment_id 1 ; Query AFUB_077030-T-p1 ; Align 3084341 1 201
#AFUB_077090-T-p1	exonerate:protein2genome:local	similarity	1	787	3967	.	.	alignment_id 1 ; Target Chr6 ; Align 1 3101888 615 ; Align 616 3103775 113 ; Align 729 3104141 59
Chr6	exonerate:protein2genome:local	gene	3101888	3104317	3967	+	.	gene_id 1 ; Name=AFUB_077090-T-p1 ; gene_orientation + ; identity 100.00 ; similarity 100.00
Chr6	exonerate:protein2genome:local	cds	3101888	3103732	.	+	.
Chr6	exonerate:protein2genome:local	exon	3101888	3103732	.	+	.	insertions 0 ; deletions 0 ; identity 100.00 ; similarity 100.00
Chr6	exonerate:protein2genome:local	splice5	3103733	3103734	.	+	.	intron_id 1 ; splice_site "GT"
Chr6	exonerate:protein2genome:local	intron	3103733	3103774	.	+	.	intron_id 1
Chr6	exonerate:protein2genome:local	splice3	3103773	3103774	.	+	.	intron_id 0 ; splice_site "AG"
Chr6	exonerate:protein2genome:local	cds	3103775	3104113	.	+	.
Chr6	exonerate:protein2genome:local	exon	3103775	3104113	.	+	.	insertions 0 ; deletions 0 ; identity 100.00 ; similarity 100.00
Chr6	exonerate:protein2genome:local	splice5	3104114	3104115	.	+	.	intron_id 2 ; splice_site "GT"
Chr6	exonerate:protein2genome:local	intron	3104114	3104140	.	+	.	intron_id 2
Chr6	exonerate:protein2genome:local	splice3	3104139	3104140	.	+	.	intron_id 1 ; splice_site "AG"
Chr6	exonerate:protein2genome:local	cds	3104141	3104317	.	+	.
Chr6	exonerate:protein2genome:local	exon	3104141	3104317	.	+	.	insertions 0 ; deletions 0 ; identity 100.00 ; similarity 100.00
Chr6	exonerate:protein2genome:local	similarity	3101888	3104317	3967	+	.	alignment_id 1 ; Query AFUB_077090-T-p1 ; Align 3101888 1 1845 ; Align 3103775 616 339 ; Align 3104141 729 177
#AFUB_077440-T-p1	exonerate:protein2genome:local	similarity	235	548	543	.	.	alignment_id 1 ; Target Chr8 ; Align 235 887283 49 ; Align 285 887136 32 ; Align 318 887040 114 ; Align 432 886677 117
Chr8	exonerate:protein2genome:local	gene	886326	887282	543	-	.	gene_id 1 ; Name=AFUB_077440-T-p1 ; gene_orientation + ; identity 38.14 ; similarity 59.29
Chr8	exonerate:protein2genome:local	cds	886698	887282	.	-	.
Chr8	exonerate:protein2genome:local	exon	886698	887282	.	-	.	insertions 0 ; deletions 2 ; identity 37.76 ; similarity 55.10
Chr8	exonerate:protein2genome:local	splice5	886696	886697	.	-	.	intron_id 1 ; splice_site "GG"
Chr8	exonerate:protein2genome:local	intron	886677	886697	.	-	.	intron_id 1
Chr8	exonerate:protein2genome:local	splice3	886677	886678	.	-	.	intron_id 0 ; splice_site "AG"
Chr8	exonerate:protein2genome:local	cds	886326	886676	.	-	.
Chr8	exonerate:protein2genome:local	exon	886326	886676	.	-	.	insertions 0 ; deletions 0 ; identity 38.46 ; similarity 65.81
Chr8	exonerate:protein2genome:local	similarity	886326	887282	543	-	.	alignment_id 1 ; Query AFUB_077440-T-p1 ; Align 887283 235 147 ; Align 887136 285 96 ; Align 887040 318 342 ; Align 886677 432 351
#AFUB_077790-T-p1	exonerate:protein2genome:local	similarity	33	235	270	.	.	alignment_id 1 ; Target Chr4 ; Align 33 655351 24 ; Align 57 655426 24 ; Align 82 655564 107 ; Align 189 656380 47
Chr4	exonerate:protein2genome:local	gene	655351	656520	270	+	.	gene_id 1 ; Name=AFUB_077790-T-p1 ; gene_orientation + ; identity 36.14 ; similarity 53.96
Chr4	exonerate:protein2genome:local	cds	655351	655498	.	+	.
Chr4	exonerate:protein2genome:local	exon	655351	655498	.	+	.	insertions 3 ; deletions 0 ; identity 39.58 ; similarity 60.42
Chr4	exonerate:protein2genome:local	splice5	655499	655500	.	+	.	intron_id 1 ; splice_site "GA"
Chr4	exonerate:protein2genome:local	intron	655499	655561	.	+	.	intron_id 1
Chr4	exonerate:protein2genome:local	splice3	655560	655561	.	+	.	intron_id 0 ; splice_site "TG"
Chr4	exonerate:protein2genome:local	cds	655562	655884	.	+	.
Chr4	exonerate:protein2genome:local	exon	655562	655884	.	+	.	insertions 0 ; deletions 0 ; identity 33.33 ; similarity 51.85
Chr4	exonerate:protein2genome:local	splice5	655885	655886	.	+	.	intron_id 2 ; splice_site "AC"
Chr4	exonerate:protein2genome:local	intron	655885	656379	.	+	.	intron_id 2
Chr4	exonerate:protein2genome:local	splice3	656378	656379	.	+	.	intron_id 1 ; splice_site "AG"
Chr4	exonerate:protein2genome:local	cds	656380	656520	.	+	.
Chr4	exonerate:protein2genome:local	exon	656380	656520	.	+	.	insertions 0 ; deletions 0 ; identity 38.30 ; similarity 53.19
Chr4	exonerate:protein2genome:local	similarity	655351	656520	270	+	.	alignment_id 1 ; Query AFUB_077790-T-p1 ; Align 655351 33 72 ; Align 655426 57 72 ; Align 655564 82 321 ; Align 656380 189 141
#AFUB_077790-T-p1	exonerate:protein2genome:local	similarity	4	346	513	.	.	alignment_id 1 ; Target Chr5 ; Align 4 1257404 75 ; Align 80 1257763 90 ; Align 171 1258090 15 ; Align 187 1258252 17 ; Align 204 1258306 31 ; Align 235 1258447 11 ; Align 246 1258483 44 ; Align 291 1258669 56
Chr5	exonerate:protein2genome:local	gene	1257404	1258836	513	+	.	gene_id 1 ; Name=AFUB_077790-T-p1 ; gene_orientation + ; identity 40.41 ; similarity 59.00
Chr5	exonerate:protein2genome:local	cds	1257404	1257629	.	+	.
Chr5	exonerate:protein2genome:local	exon	1257404	1257629	.	+	.	insertions 0 ; deletions 0 ; identity 36.00 ; similarity 57.33
Chr5	exonerate:protein2genome:local	splice5	1257630	1257631	.	+	.	intron_id 1 ; splice_site "AC"
Chr5	exonerate:protein2genome:local	intron	1257630	1257760	.	+	.	intron_id 1
Chr5	exonerate:protein2genome:local	splice3	1257759	1257760	.	+	.	intron_id 0 ; splice_site "AG"
Chr5	exonerate:protein2genome:local	cds	1257761	1258033	.	+	.
Chr5	exonerate:protein2genome:local	exon	1257761	1258033	.	+	.	insertions 0 ; deletions 0 ; identity 33.33 ; similarity 50.00
Chr5	exonerate:protein2genome:local	splice5	1258034	1258035	.	+	.	intron_id 2 ; splice_site "GT"
Chr5	exonerate:protein2genome:local	intron	1258034	1258087	.	+	.	intron_id 2
Chr5	exonerate:protein2genome:local	splice3	1258086	1258087	.	+	.	intron_id 1 ; splice_site "AG"
Chr5	exonerate:protein2genome:local	cds	1258088	1258136	.	+	.
Chr5	exonerate:protein2genome:local	exon	1258088	1258136	.	+	.	insertions 0 ; deletions 0 ; identity 46.67 ; similarity 80.00
Chr5	exonerate:protein2genome:local	splice5	1258137	1258138	.	+	.	intron_id 3 ; splice_site "GG"
Chr5	exonerate:protein2genome:local	intron	1258137	1258250	.	+	.	intron_id 3
Chr5	exonerate:protein2genome:local	splice3	1258249	1258250	.	+	.	intron_id 2 ; splice_site "AG"
Chr5	exonerate:protein2genome:local	cds	1258251	1258398	.	+	.
Chr5	exonerate:protein2genome:local	exon	1258251	1258398	.	+	.	insertions 3 ; deletions 0 ; identity 59.18 ; similarity 71.43
Chr5	exonerate:protein2genome:local	splice5	1258399	1258400	.	+	.	intron_id 4 ; splice_site "GT"
Chr5	exonerate:protein2genome:local	intron	1258399	1258446	.	+	.	intron_id 4
Chr5	exonerate:protein2genome:local	splice3	1258445	1258446	.	+	.	intron_id 3 ; splice_site "AG"
Chr5	exonerate:protein2genome:local	cds	1258447	1258615	.	+	.
Chr5	exonerate:protein2genome:local	exon	1258447	1258615	.	+	.	insertions 3 ; deletions 0 ; identity 41.82 ; similarity 63.64
Chr5	exonerate:protein2genome:local	splice5	1258616	1258617	.	+	.	intron_id 5 ; splice_site "GT"
Chr5	exonerate:protein2genome:local	intron	1258616	1258666	.	+	.	intron_id 5
Chr5	exonerate:protein2genome:local	splice3	1258665	1258666	.	+	.	intron_id 4 ; splice_site "AG"
Chr5	exonerate:protein2genome:local	cds	1258667	1258836	.	+	.
Chr5	exonerate:protein2genome:local	exon	1258667	1258836	.	+	.	insertions 0 ; deletions 0 ; identity 37.50 ; similarity 55.36
Chr5	exonerate:protein2genome:local	similarity	1257404	1258836	513	+	.	alignment_id 1 ; Query AFUB_077790-T-p1 ; Align 1257404 4 225 ; Align 1257763 80 270 ; Align 1258090 171 45 ; Align 1258252 187 51 ; Align 1258306 204 93 ; Align 1258447 235 33 ; Align 1258483 246 132 ; Align 1258669 291 168
#AFUB_077790-T-p1	exonerate:protein2genome:local	similarity	15	169	340	.	.	alignment_id 2 ; Target Chr5 ; Align 15 1568918 64 ; Align 80 1569238 90
Chr5	exonerate:protein2genome:local	gene	1568918	1569507	340	+	.	gene_id 2 ; Name=AFUB_077790-T-p1 ; gene_orientation + ; identity 46.75 ; similarity 63.64
Chr5	exonerate:protein2genome:local	cds	1568918	1569111	.	+	.
Chr5	exonerate:protein2genome:local	exon	1568918	1569111	.	+	.	insertions 0 ; deletions 0 ; identity 51.56 ; similarity 67.19
Chr5	exonerate:protein2genome:local	splice5	1569112	1569113	.	+	.	intron_id 1 ; splice_site "GT"
Chr5	exonerate:protein2genome:local	intron	1569112	1569236	.	+	.	intron_id 1
Chr5	exonerate:protein2genome:local	splice3	1569235	1569236	.	+	.	intron_id 0 ; splice_site "GA"
Chr5	exonerate:protein2genome:local	cds	1569237	1569507	.	+	.
Chr5	exonerate:protein2genome:local	exon	1569237	1569507	.	+	.	insertions 0 ; deletions 0 ; identity 43.33 ; similarity 61.11
Chr5	exonerate:protein2genome:local	similarity	1568918	1569507	340	+	.	alignment_id 2 ; Query AFUB_077790-T-p1 ; Align 1568918 15 192 ; Align 1569238 80 270
#AFUB_077980-T-p1	exonerate:protein2genome:local	similarity	1	94	464	.	.	alignment_id 1 ; Target Chr6 ; Align 1 3368017 74 ; Align 76 3368292 19
Chr6	exonerate:protein2genome:local	gene	3368017	3368348	464	+	.	gene_id 1 ; Name=AFUB_077980-T-p1 ; gene_orientation + ; identity 100.00 ; similarity 100.00
Chr6	exonerate:protein2genome:local	cds	3368017	3368239	.	+	.
Chr6	exonerate:protein2genome:local	exon	3368017	3368239	.	+	.	insertions 0 ; deletions 0 ; identity 100.00 ; similarity 100.00
Chr6	exonerate:protein2genome:local	splice5	3368240	3368241	.	+	.	intron_id 1 ; splice_site "GT"
Chr6	exonerate:protein2genome:local	intron	3368240	3368289	.	+	.	intron_id 1
Chr6	exonerate:protein2genome:local	splice3	3368288	3368289	.	+	.	intron_id 0 ; splice_site "AG"
Chr6	exonerate:protein2genome:local	cds	3368290	3368348	.	+	.
Chr6	exonerate:protein2genome:local	exon	3368290	3368348	.	+	.	insertions 0 ; deletions 0 ; identity 100.00 ; similarity 100.00
Chr6	exonerate:protein2genome:local	similarity	3368017	3368348	464	+	.	alignment_id 1 ; Query AFUB_077980-T-p1 ; Align 3368017 1 222 ; Align 3368292 76 57
#AFUB_077899-T-p1	exonerate:protein2genome:local	similarity	1	73	368	.	.	alignment_id 1 ; Target Chr6 ; Align 1 3344833 73
Chr6	exonerate:protein2genome:local	gene	3344833	3345051	368	+	.	gene_id 1 ; Name=AFUB_077899-T-p1 ; gene_orientation . ; identity 100.00 ; similarity 100.00
Chr6	exonerate:protein2genome:local	cds	3344833	3345051	.	+	.
Chr6	exonerate:protein2genome:local	exon	3344833	3345051	.	+	.	insertions 0 ; deletions 0 ; identity 100.00 ; similarity 100.00
Chr6	exonerate:protein2genome:local	similarity	3344833	3345051	368	+	.	alignment_id 1 ; Query AFUB_077899-T-p1 ; Align 3344833 1 219
#AFUB_077860-T-p1	exonerate:protein2genome:local	similarity	1	55	292	.	.	alignment_id 1 ; Target Chr6 ; Align 1 3330447 55
Chr6	exonerate:protein2genome:local	gene	3330447	3330611	292	+	.	gene_id 1 ; Name=AFUB_077860-T-p1 ; gene_orientation . ; identity 100.00 ; similarity 100.00
Chr6	exonerate:protein2genome:local	cds	3330447	3330611	.	+	.
Chr6	exonerate:protein2genome:local	exon	3330447	3330611	.	+	.	insertions 0 ; deletions 0 ; identity 100.00 ; similarity 100.00
Chr6	exonerate:protein2genome:local	similarity	3330447	3330611	292	+	.	alignment_id 1 ; Query AFUB_077860-T-p1 ; Align 3330447 1 165
#AFUB_077930-T-p1	exonerate:protein2genome:local	similarity	1	176	885	.	.	alignment_id 1 ; Target Chr6 ; Align 1 3354747 56 ; Align 57 3355036 120
Chr6	exonerate:protein2genome:local	gene	3354747	3355395	885	+	.	gene_id 1 ; Name=AFUB_077930-T-p1 ; gene_orientation + ; identity 100.00 ; similarity 100.00
Chr6	exonerate:protein2genome:local	cds	3354747	3354914	.	+	.
Chr6	exonerate:protein2genome:local	exon	3354747	3354914	.	+	.	insertions 0 ; deletions 0 ; identity 100.00 ; similarity 100.00
Chr6	exonerate:protein2genome:local	splice5	3354915	3354916	.	+	.	intron_id 1 ; splice_site "GT"
Chr6	exonerate:protein2genome:local	intron	3354915	3355035	.	+	.	intron_id 1
Chr6	exonerate:protein2genome:local	splice3	3355034	3355035	.	+	.	intron_id 0 ; splice_site "AG"
Chr6	exonerate:protein2genome:local	cds	3355036	3355395	.	+	.
Chr6	exonerate:protein2genome:local	exon	3355036	3355395	.	+	.	insertions 0 ; deletions 0 ; identity 100.00 ; similarity 100.00
Chr6	exonerate:protein2genome:local	similarity	3354747	3355395	885	+	.	alignment_id 1 ; Query AFUB_077930-T-p1 ; Align 3354747 1 168 ; Align 3355036 57 360
#AFUB_077560-T-p1	exonerate:protein2genome:local	similarity	1	70	364	.	.	alignment_id 1 ; Target Chr6 ; Align 1 3244639 70
Chr6	exonerate:protein2genome:local	gene	3244429	3244638	364	-	.	gene_id 1 ; Name=AFUB_077560-T-p1 ; gene_orientation . ; identity 100.00 ; similarity 100.00
Chr6	exonerate:protein2genome:local	cds	3244429	3244638	.	-	.
Chr6	exonerate:protein2genome:local	exon	3244429	3244638	.	-	.	insertions 0 ; deletions 0 ; identity 100.00 ; similarity 100.00
Chr6	exonerate:protein2genome:local	similarity	3244429	3244638	364	-	.	alignment_id 1 ; Query AFUB_077560-T-p1 ; Align 3244639 1 210
#AFUB_077650-T-p1	exonerate:protein2genome:local	similarity	1	408	2041	.	.	alignment_id 1 ; Target Chr6 ; Align 1 3262901 32 ; Align 33 3262751 127 ; Align 161 3262318 129 ; Align 291 3261878 42 ; Align 334 3261665 75
Chr6	exonerate:protein2genome:local	gene	3261440	3262900	2041	-	.	gene_id 1 ; Name=AFUB_077650-T-p1 ; gene_orientation + ; identity 100.00 ; similarity 100.00
Chr6	exonerate:protein2genome:local	cds	3262805	3262900	.	-	.
Chr6	exonerate:protein2genome:local	exon	3262805	3262900	.	-	.	insertions 0 ; deletions 0 ; identity 100.00 ; similarity 100.00
Chr6	exonerate:protein2genome:local	splice5	3262803	3262804	.	-	.	intron_id 1 ; splice_site "GT"
Chr6	exonerate:protein2genome:local	intron	3262751	3262804	.	-	.	intron_id 1
Chr6	exonerate:protein2genome:local	splice3	3262751	3262752	.	-	.	intron_id 0 ; splice_site "AG"
Chr6	exonerate:protein2genome:local	cds	3262368	3262750	.	-	.
Chr6	exonerate:protein2genome:local	exon	3262368	3262750	.	-	.	insertions 0 ; deletions 0 ; identity 100.00 ; similarity 100.00
Chr6	exonerate:protein2genome:local	splice5	3262366	3262367	.	-	.	intron_id 2 ; splice_site "GT"
Chr6	exonerate:protein2genome:local	intron	3262319	3262367	.	-	.	intron_id 2
Chr6	exonerate:protein2genome:local	splice3	3262319	3262320	.	-	.	intron_id 1 ; splice_site "AG"
Chr6	exonerate:protein2genome:local	cds	3261929	3262318	.	-	.
Chr6	exonerate:protein2genome:local	exon	3261929	3262318	.	-	.	insertions 0 ; deletions 0 ; identity 100.00 ; similarity 100.00
Chr6	exonerate:protein2genome:local	splice5	3261927	3261928	.	-	.	intron_id 3 ; splice_site "GT"
Chr6	exonerate:protein2genome:local	intron	3261879	3261928	.	-	.	intron_id 3
Chr6	exonerate:protein2genome:local	splice3	3261879	3261880	.	-	.	intron_id 2 ; splice_site "AG"
Chr6	exonerate:protein2genome:local	cds	3261751	3261878	.	-	.
Chr6	exonerate:protein2genome:local	exon	3261751	3261878	.	-	.	insertions 0 ; deletions 0 ; identity 100.00 ; similarity 100.00
Chr6	exonerate:protein2genome:local	splice5	3261749	3261750	.	-	.	intron_id 4 ; splice_site "GT"
Chr6	exonerate:protein2genome:local	intron	3261667	3261750	.	-	.	intron_id 4
Chr6	exonerate:protein2genome:local	splice3	3261667	3261668	.	-	.	intron_id 3 ; splice_site "AG"
Chr6	exonerate:protein2genome:local	cds	3261440	3261666	.	-	.
Chr6	exonerate:protein2genome:local	exon	3261440	3261666	.	-	.	insertions 0 ; deletions 0 ; identity 100.00 ; similarity 100.00
Chr6	exonerate:protein2genome:local	similarity	3261440	3262900	2041	-	.	alignment_id 1 ; Query AFUB_077650-T-p1 ; Align 3262901 1 96 ; Align 3262751 33 381 ; Align 3262318 161 387 ; Align 3261878 291 126 ; Align 3261665 334 225
#AFUB_077550-T-p1	exonerate:protein2genome:local	similarity	38	219	283	.	.	alignment_id 1 ; Target Chr8 ; Align 38 1421228 28 ; Align 67 1421144 44 ; Align 112 1421012 108
Chr8	exonerate:protein2genome:local	gene	1420688	1421227	283	-	.	gene_id 1 ; Name=AFUB_077550-T-p1 ; gene_orientation . ; identity 35.56 ; similarity 57.22
Chr8	exonerate:protein2genome:local	cds	1420688	1421227	.	-	.
Chr8	exonerate:protein2genome:local	exon	1420688	1421227	.	-	.	insertions 0 ; deletions 2 ; identity 35.56 ; similarity 57.22
Chr8	exonerate:protein2genome:local	similarity	1420688	1421227	283	-	.	alignment_id 1 ; Query AFUB_077550-T-p1 ; Align 1421228 38 84 ; Align 1421144 67 132 ; Align 1421012 112 324
#AFUB_078180-T-p1	exonerate:protein2genome:local	similarity	107	294	422	.	.	alignment_id 1 ; Target Chr4 ; Align 107 275136 23 ; Align 131 275265 31 ; Align 163 275427 61 ; Align 225 275688 22 ; Align 248 275754 47
Chr4	exonerate:protein2genome:local	gene	275136	275894	422	+	.	gene_id 1 ; Name=AFUB_078180-T-p1 ; gene_orientation + ; identity 54.35 ; similarity 68.48
Chr4	exonerate:protein2genome:local	cds	275136	275205	.	+	.
Chr4	exonerate:protein2genome:local	exon	275136	275205	.	+	.	insertions 0 ; deletions 0 ; identity 65.22 ; similarity 82.61
Chr4	exonerate:protein2genome:local	splice5	275206	275207	.	+	.	intron_id 1 ; splice_site "GT"
Chr4	exonerate:protein2genome:local	intron	275206	275262	.	+	.	intron_id 1
Chr4	exonerate:protein2genome:local	splice3	275261	275262	.	+	.	intron_id 0 ; splice_site "AG"
Chr4	exonerate:protein2genome:local	cds	275263	275358	.	+	.
Chr4	exonerate:protein2genome:local	exon	275263	275358	.	+	.	insertions 0 ; deletions 0 ; identity 77.42 ; similarity 90.32
Chr4	exonerate:protein2genome:local	splice5	275359	275360	.	+	.	intron_id 2 ; splice_site "GT"
Chr4	exonerate:protein2genome:local	intron	275359	275424	.	+	.	intron_id 2
Chr4	exonerate:protein2genome:local	splice3	275423	275424	.	+	.	intron_id 1 ; splice_site "CA"
Chr4	exonerate:protein2genome:local	cds	275425	275610	.	+	.
Chr4	exonerate:protein2genome:local	exon	275425	275610	.	+	.	insertions 0 ; deletions 0 ; identity 36.07 ; similarity 50.82
Chr4	exonerate:protein2genome:local	splice5	275611	275612	.	+	.	intron_id 3 ; splice_site "GT"
Chr4	exonerate:protein2genome:local	intron	275611	275685	.	+	.	intron_id 3
Chr4	exonerate:protein2genome:local	splice3	275684	275685	.	+	.	intron_id 2 ; splice_site "CG"
Chr4	exonerate:protein2genome:local	cds	275686	275894	.	+	.
Chr4	exonerate:protein2genome:local	exon	275686	275894	.	+	.	insertions 0 ; deletions 1 ; identity 56.52 ; similarity 69.57
Chr4	exonerate:protein2genome:local	similarity	275136	275894	422	+	.	alignment_id 1 ; Query AFUB_078180-T-p1 ; Align 275136 107 69 ; Align 275265 131 93 ; Align 275427 163 183 ; Align 275688 225 66 ; Align 275754 248 141
#AFUB_078180-T-p1	exonerate:protein2genome:local	similarity	264	437	402	.	.	alignment_id 2 ; Target Chr4 ; Align 264 275124 27 ; Align 292 275265 31 ; Align 324 275577 7 ; Align 332 275598 9 ; Align 342 275625 58 ; Align 400 275808 27 ; Align 429 275889 9
Chr4	exonerate:protein2genome:local	gene	275124	275915	402	+	.	gene_id 2 ; Name=AFUB_078180-T-p1 ; gene_orientation + ; identity 58.93 ; similarity 74.40
Chr4	exonerate:protein2genome:local	cds	275124	275205	.	+	.
Chr4	exonerate:protein2genome:local	exon	275124	275205	.	+	.	insertions 0 ; deletions 0 ; identity 48.15 ; similarity 66.67
Chr4	exonerate:protein2genome:local	splice5	275206	275207	.	+	.	intron_id 1 ; splice_site "GT"
Chr4	exonerate:protein2genome:local	intron	275206	275262	.	+	.	intron_id 1
Chr4	exonerate:protein2genome:local	splice3	275261	275262	.	+	.	intron_id 0 ; splice_site "AG"
Chr4	exonerate:protein2genome:local	cds	275263	275358	.	+	.
Chr4	exonerate:protein2genome:local	exon	275263	275358	.	+	.	insertions 0 ; deletions 0 ; identity 70.97 ; similarity 87.10
Chr4	exonerate:protein2genome:local	splice5	275359	275360	.	+	.	intron_id 2 ; splice_site "GT"
Chr4	exonerate:protein2genome:local	intron	275359	275574	.	+	.	intron_id 2
Chr4	exonerate:protein2genome:local	splice3	275573	275574	.	+	.	intron_id 1 ; splice_site "GG"
Chr4	exonerate:protein2genome:local	cds	275575	275915	.	+	.
Chr4	exonerate:protein2genome:local	exon	275575	275915	.	+	.	insertions 9 ; deletions 4 ; identity 58.18 ; similarity 72.73
Chr4	exonerate:protein2genome:local	similarity	275124	275915	402	+	.	alignment_id 2 ; Query AFUB_078180-T-p1 ; Align 275124 264 81 ; Align 275265 292 93 ; Align 275577 324 21 ; Align 275598 332 27 ; Align 275625 342 174 ; Align 275808 400 81 ; Align 275889 429 27
#AFUB_078180-T-p1	exonerate:protein2genome:local	similarity	141	327	378	.	.	alignment_id 3 ; Target Chr4 ; Align 141 275142 29 ; Align 170 275232 42 ; Align 213 275481 35 ; Align 248 275589 7 ; Align 256 275640 44 ; Align 301 275817 27
Chr4	exonerate:protein2genome:local	gene	275142	275897	378	+	.	gene_id 3 ; Name=AFUB_078180-T-p1 ; gene_orientation + ; identity 55.43 ; similarity 65.76
Chr4	exonerate:protein2genome:local	cds	275142	275358	.	+	.
Chr4	exonerate:protein2genome:local	exon	275142	275358	.	+	.	insertions 3 ; deletions 0 ; identity 42.25 ; similarity 50.70
Chr4	exonerate:protein2genome:local	splice5	275359	275360	.	+	.	intron_id 1 ; splice_site "GT"
Chr4	exonerate:protein2genome:local	intron	275359	275478	.	+	.	intron_id 1
Chr4	exonerate:protein2genome:local	splice3	275477	275478	.	+	.	intron_id 0 ; splice_site "CG"
Chr4	exonerate:protein2genome:local	cds	275479	275610	.	+	.
Chr4	exonerate:protein2genome:local	exon	275479	275610	.	+	.	insertions 3 ; deletions 0 ; identity 57.14 ; similarity 69.05
Chr4	exonerate:protein2genome:local	splice5	275611	275612	.	+	.	intron_id 2 ; splice_site "GT"
Chr4	exonerate:protein2genome:local	intron	275611	275637	.	+	.	intron_id 2
Chr4	exonerate:protein2genome:local	splice3	275636	275637	.	+	.	intron_id 1 ; splice_site "AA"
Chr4	exonerate:protein2genome:local	cds	275638	275772	.	+	.
Chr4	exonerate:protein2genome:local	exon	275638	275772	.	+	.	insertions 0 ; deletions 0 ; identity 65.91 ; similarity 77.27
Chr4	exonerate:protein2genome:local	splice5	275773	275774	.	+	.	intron_id 3 ; splice_site "CT"
Chr4	exonerate:protein2genome:local	intron	275773	275814	.	+	.	intron_id 3
Chr4	exonerate:protein2genome:local	splice3	275813	275814	.	+	.	intron_id 2 ; splice_site "TG"
Chr4	exonerate:protein2genome:local	cds	275815	275897	.	+	.
Chr4	exonerate:protein2genome:local	exon	275815	275897	.	+	.	insertions 0 ; deletions 0 ; identity 70.37 ; similarity 81.48
Chr4	exonerate:protein2genome:local	similarity	275142	275897	378	+	.	alignment_id 3 ; Query AFUB_078180-T-p1 ; Align 275142 141 87 ; Align 275232 170 126 ; Align 275481 213 105 ; Align 275589 248 21 ; Align 275640 256 132 ; Align 275817 301 81
#AFUB_078180-T-p1	exonerate:protein2genome:local	similarity	189	351	324	.	.	alignment_id 4 ; Target Chr4 ; Align 189 275136 23 ; Align 213 275265 31 ; Align 245 275439 19 ; Align 265 275496 38 ; Align 304 275688 33 ; Align 338 275787 14
Chr4	exonerate:protein2genome:local	gene	275136	275828	324	+	.	gene_id 4 ; Name=AFUB_078180-T-p1 ; gene_orientation + ; identity 51.90 ; similarity 64.56
Chr4	exonerate:protein2genome:local	cds	275136	275205	.	+	.
Chr4	exonerate:protein2genome:local	exon	275136	275205	.	+	.	insertions 0 ; deletions 0 ; identity 52.17 ; similarity 73.91
Chr4	exonerate:protein2genome:local	splice5	275206	275207	.	+	.	intron_id 1 ; splice_site "GT"
Chr4	exonerate:protein2genome:local	intron	275206	275262	.	+	.	intron_id 1
Chr4	exonerate:protein2genome:local	splice3	275261	275262	.	+	.	intron_id 0 ; splice_site "AG"
Chr4	exonerate:protein2genome:local	cds	275263	275358	.	+	.
Chr4	exonerate:protein2genome:local	exon	275263	275358	.	+	.	insertions 0 ; deletions 0 ; identity 74.19 ; similarity 77.42
Chr4	exonerate:protein2genome:local	splice5	275359	275360	.	+	.	intron_id 2 ; splice_site "GT"
Chr4	exonerate:protein2genome:local	intron	275359	275436	.	+	.	intron_id 2
Chr4	exonerate:protein2genome:local	splice3	275435	275436	.	+	.	intron_id 1 ; splice_site "CT"
Chr4	exonerate:protein2genome:local	cds	275437	275610	.	+	.
Chr4	exonerate:protein2genome:local	exon	275437	275610	.	+	.	insertions 0 ; deletions 1 ; identity 38.60 ; similarity 56.14
Chr4	exonerate:protein2genome:local	splice5	275611	275612	.	+	.	intron_id 3 ; splice_site "GT"
Chr4	exonerate:protein2genome:local	intron	275611	275685	.	+	.	intron_id 3
Chr4	exonerate:protein2genome:local	splice3	275684	275685	.	+	.	intron_id 2 ; splice_site "CG"
Chr4	exonerate:protein2genome:local	cds	275686	275828	.	+	.
Chr4	exonerate:protein2genome:local	exon	275686	275828	.	+	.	insertions 0 ; deletions 1 ; identity 53.19 ; similarity 61.70
Chr4	exonerate:protein2genome:local	similarity	275136	275828	324	+	.	alignment_id 4 ; Query AFUB_078180-T-p1 ; Align 275136 189 69 ; Align 275265 213 93 ; Align 275439 245 57 ; Align 275496 265 114 ; Align 275688 304 99 ; Align 275787 338 42
#AFUB_078460-T-p1	exonerate:protein2genome:local	similarity	1	99	442	.	.	alignment_id 1 ; Target Chr6 ; Align 1 3518634 11 ; Align 13 3518741 63 ; Align 77 3518990 7 ; Align 84 3519105 16
Chr6	exonerate:protein2genome:local	gene	3518634	3519152	442	+	.	gene_id 1 ; Name=AFUB_078460-T-p1 ; gene_orientation + ; identity 100.00 ; similarity 100.00
Chr6	exonerate:protein2genome:local	cds	3518634	3518667	.	+	.
Chr6	exonerate:protein2genome:local	exon	3518634	3518667	.	+	.	insertions 0 ; deletions 0 ; identity 100.00 ; similarity 100.00
Chr6	exonerate:protein2genome:local	splice5	3518668	3518669	.	+	.	intron_id 1 ; splice_site "GT"
Chr6	exonerate:protein2genome:local	intron	3518668	3518738	.	+	.	intron_id 1
Chr6	exonerate:protein2genome:local	splice3	3518737	3518738	.	+	.	intron_id 0 ; splice_site "AG"
Chr6	exonerate:protein2genome:local	cds	3518739	3518931	.	+	.
Chr6	exonerate:protein2genome:local	exon	3518739	3518931	.	+	.	insertions 0 ; deletions 0 ; identity 100.00 ; similarity 100.00
Chr6	exonerate:protein2genome:local	splice5	3518932	3518933	.	+	.	intron_id 2 ; splice_site "GT"
Chr6	exonerate:protein2genome:local	intron	3518932	3518988	.	+	.	intron_id 2
Chr6	exonerate:protein2genome:local	splice3	3518987	3518988	.	+	.	intron_id 1 ; splice_site "AG"
Chr6	exonerate:protein2genome:local	cds	3518989	3519010	.	+	.
Chr6	exonerate:protein2genome:local	exon	3518989	3519010	.	+	.	insertions 0 ; deletions 0 ; identity 100.00 ; similarity 100.00
Chr6	exonerate:protein2genome:local	splice5	3519011	3519012	.	+	.	intron_id 3 ; splice_site "GT"
Chr6	exonerate:protein2genome:local	intron	3519011	3519104	.	+	.	intron_id 3
Chr6	exonerate:protein2genome:local	splice3	3519103	3519104	.	+	.	intron_id 2 ; splice_site "AG"
Chr6	exonerate:protein2genome:local	cds	3519105	3519152	.	+	.
Chr6	exonerate:protein2genome:local	exon	3519105	3519152	.	+	.	insertions 0 ; deletions 0 ; identity 100.00 ; similarity 100.00
Chr6	exonerate:protein2genome:local	similarity	3518634	3519152	442	+	.	alignment_id 1 ; Query AFUB_078460-T-p1 ; Align 3518634 1 33 ; Align 3518741 13 189 ; Align 3518990 77 21 ; Align 3519105 84 48
#AFUB_078680-T-p1	exonerate:protein2genome:local	similarity	1	130	596	.	.	alignment_id 1 ; Target Chr6 ; Align 1 3572599 13 ; Align 15 3572767 27 ; Align 42 3573022 23 ; Align 65 3573279 31 ; Align 96 3573512 35
Chr6	exonerate:protein2genome:local	gene	3572599	3573616	596	+	.	gene_id 1 ; Name=AFUB_078680-T-p1 ; gene_orientation + ; identity 100.00 ; similarity 100.00
Chr6	exonerate:protein2genome:local	cds	3572599	3572638	.	+	.
Chr6	exonerate:protein2genome:local	exon	3572599	3572638	.	+	.	insertions 0 ; deletions 0 ; identity 100.00 ; similarity 100.00
Chr6	exonerate:protein2genome:local	splice5	3572639	3572640	.	+	.	intron_id 1 ; splice_site "GT"
Chr6	exonerate:protein2genome:local	intron	3572639	3572764	.	+	.	intron_id 1
Chr6	exonerate:protein2genome:local	splice3	3572763	3572764	.	+	.	intron_id 0 ; splice_site "AG"
Chr6	exonerate:protein2genome:local	cds	3572765	3572847	.	+	.
Chr6	exonerate:protein2genome:local	exon	3572765	3572847	.	+	.	insertions 0 ; deletions 0 ; identity 100.00 ; similarity 100.00
Chr6	exonerate:protein2genome:local	splice5	3572848	3572849	.	+	.	intron_id 2 ; splice_site "GT"
Chr6	exonerate:protein2genome:local	intron	3572848	3573021	.	+	.	intron_id 2
Chr6	exonerate:protein2genome:local	splice3	3573020	3573021	.	+	.	intron_id 1 ; splice_site "AG"
Chr6	exonerate:protein2genome:local	cds	3573022	3573090	.	+	.
Chr6	exonerate:protein2genome:local	exon	3573022	3573090	.	+	.	insertions 0 ; deletions 0 ; identity 100.00 ; similarity 100.00
Chr6	exonerate:protein2genome:local	splice5	3573091	3573092	.	+	.	intron_id 3 ; splice_site "GT"
Chr6	exonerate:protein2genome:local	intron	3573091	3573278	.	+	.	intron_id 3
Chr6	exonerate:protein2genome:local	splice3	3573277	3573278	.	+	.	intron_id 2 ; splice_site "AG"
Chr6	exonerate:protein2genome:local	cds	3573279	3573371	.	+	.
Chr6	exonerate:protein2genome:local	exon	3573279	3573371	.	+	.	insertions 0 ; deletions 0 ; identity 100.00 ; similarity 100.00
Chr6	exonerate:protein2genome:local	splice5	3573372	3573373	.	+	.	intron_id 4 ; splice_site "GT"
Chr6	exonerate:protein2genome:local	intron	3573372	3573511	.	+	.	intron_id 4
Chr6	exonerate:protein2genome:local	splice3	3573510	3573511	.	+	.	intron_id 3 ; splice_site "AG"
Chr6	exonerate:protein2genome:local	cds	3573512	3573616	.	+	.
Chr6	exonerate:protein2genome:local	exon	3573512	3573616	.	+	.	insertions 0 ; deletions 0 ; identity 100.00 ; similarity 100.00
Chr6	exonerate:protein2genome:local	similarity	3572599	3573616	596	+	.	alignment_id 1 ; Query AFUB_078680-T-p1 ; Align 3572599 1 39 ; Align 3572767 15 81 ; Align 3573022 42 69 ; Align 3573279 65 93 ; Align 3573512 96 105
#AFUB_078660-T-p1	exonerate:protein2genome:local	similarity	2	155	798	.	.	alignment_id 1 ; Target Chr6 ; Align 2 3568798 16 ; Align 19 3568950 23 ; Align 42 3569097 30 ; Align 72 3569243 84
Chr6	exonerate:protein2genome:local	gene	3568798	3569494	798	+	.	gene_id 1 ; Name=AFUB_078660-T-p1 ; gene_orientation + ; identity 100.00 ; similarity 100.00
Chr6	exonerate:protein2genome:local	cds	3568798	3568846	.	+	.
Chr6	exonerate:protein2genome:local	exon	3568798	3568846	.	+	.	insertions 0 ; deletions 0 ; identity 100.00 ; similarity 100.00
Chr6	exonerate:protein2genome:local	splice5	3568847	3568848	.	+	.	intron_id 1 ; splice_site "GT"
Chr6	exonerate:protein2genome:local	intron	3568847	3568947	.	+	.	intron_id 1
Chr6	exonerate:protein2genome:local	splice3	3568946	3568947	.	+	.	intron_id 0 ; splice_site "AG"
Chr6	exonerate:protein2genome:local	cds	3568948	3569018	.	+	.
Chr6	exonerate:protein2genome:local	exon	3568948	3569018	.	+	.	insertions 0 ; deletions 0 ; identity 100.00 ; similarity 100.00
Chr6	exonerate:protein2genome:local	splice5	3569019	3569020	.	+	.	intron_id 2 ; splice_site "GT"
Chr6	exonerate:protein2genome:local	intron	3569019	3569096	.	+	.	intron_id 2
Chr6	exonerate:protein2genome:local	splice3	3569095	3569096	.	+	.	intron_id 1 ; splice_site "AG"
Chr6	exonerate:protein2genome:local	cds	3569097	3569186	.	+	.
Chr6	exonerate:protein2genome:local	exon	3569097	3569186	.	+	.	insertions 0 ; deletions 0 ; identity 100.00 ; similarity 100.00
Chr6	exonerate:protein2genome:local	splice5	3569187	3569188	.	+	.	intron_id 3 ; splice_site "GT"
Chr6	exonerate:protein2genome:local	intron	3569187	3569242	.	+	.	intron_id 3
Chr6	exonerate:protein2genome:local	splice3	3569241	3569242	.	+	.	intron_id 2 ; splice_site "AG"
Chr6	exonerate:protein2genome:local	cds	3569243	3569494	.	+	.
Chr6	exonerate:protein2genome:local	exon	3569243	3569494	.	+	.	insertions 0 ; deletions 0 ; identity 100.00 ; similarity 100.00
Chr6	exonerate:protein2genome:local	similarity	3568798	3569494	798	+	.	alignment_id 1 ; Query AFUB_078660-T-p1 ; Align 3568798 2 48 ; Align 3568950 19 69 ; Align 3569097 42 90 ; Align 3569243 72 252
#AFUB_078650-T-p1	exonerate:protein2genome:local	similarity	1	309	1559	.	.	alignment_id 1 ; Target Chr6 ; Align 1 3568313 309
Chr6	exonerate:protein2genome:local	gene	3567386	3568312	1559	-	.	gene_id 1 ; Name=AFUB_078650-T-p1 ; gene_orientation . ; identity 100.00 ; similarity 100.00
Chr6	exonerate:protein2genome:local	cds	3567386	3568312	.	-	.
Chr6	exonerate:protein2genome:local	exon	3567386	3568312	.	-	.	insertions 0 ; deletions 0 ; identity 100.00 ; similarity 100.00
Chr6	exonerate:protein2genome:local	similarity	3567386	3568312	1559	-	.	alignment_id 1 ; Query AFUB_078650-T-p1 ; Align 3568313 1 927
#AFUB_078960-T-p1	exonerate:protein2genome:local	similarity	44	163	413	.	.	alignment_id 1 ; Target Chr4 ; Align 44 3645700 120
Chr4	exonerate:protein2genome:local	gene	3645700	3646059	413	+	.	gene_id 1 ; Name=AFUB_078960-T-p1 ; gene_orientation . ; identity 65.00 ; similarity 74.17
Chr4	exonerate:protein2genome:local	cds	3645700	3646059	.	+	.
Chr4	exonerate:protein2genome:local	exon	3645700	3646059	.	+	.	insertions 0 ; deletions 0 ; identity 65.00 ; similarity 74.17
Chr4	exonerate:protein2genome:local	similarity	3645700	3646059	413	+	.	alignment_id 1 ; Query AFUB_078960-T-p1 ; Align 3645700 44 360
#AFUB_078950-T-p1	exonerate:protein2genome:local	similarity	1	77	406	.	.	alignment_id 1 ; Target Chr6 ; Align 1 3640667 77
Chr6	exonerate:protein2genome:local	gene	3640667	3640897	406	+	.	gene_id 1 ; Name=AFUB_078950-T-p1 ; gene_orientation . ; identity 100.00 ; similarity 100.00
Chr6	exonerate:protein2genome:local	cds	3640667	3640897	.	+	.
Chr6	exonerate:protein2genome:local	exon	3640667	3640897	.	+	.	insertions 0 ; deletions 0 ; identity 100.00 ; similarity 100.00
Chr6	exonerate:protein2genome:local	similarity	3640667	3640897	406	+	.	alignment_id 1 ; Query AFUB_078950-T-p1 ; Align 3640667 1 231
#AFUB_078910-T-p1	exonerate:protein2genome:local	similarity	1	179	946	.	.	alignment_id 1 ; Target Chr6 ; Align 1 3625103 113 ; Align 114 3625496 66
Chr6	exonerate:protein2genome:local	gene	3625103	3625693	946	+	.	gene_id 1 ; Name=AFUB_078910-T-p1 ; gene_orientation + ; identity 100.00 ; similarity 100.00
Chr6	exonerate:protein2genome:local	cds	3625103	3625441	.	+	.
Chr6	exonerate:protein2genome:local	exon	3625103	3625441	.	+	.	insertions 0 ; deletions 0 ; identity 100.00 ; similarity 100.00
Chr6	exonerate:protein2genome:local	splice5	3625442	3625443	.	+	.	intron_id 1 ; splice_site "GT"
Chr6	exonerate:protein2genome:local	intron	3625442	3625495	.	+	.	intron_id 1
Chr6	exonerate:protein2genome:local	splice3	3625494	3625495	.	+	.	intron_id 0 ; splice_site "AG"
Chr6	exonerate:protein2genome:local	cds	3625496	3625693	.	+	.
Chr6	exonerate:protein2genome:local	exon	3625496	3625693	.	+	.	insertions 0 ; deletions 0 ; identity 100.00 ; similarity 100.00
Chr6	exonerate:protein2genome:local	similarity	3625103	3625693	946	+	.	alignment_id 1 ; Query AFUB_078910-T-p1 ; Align 3625103 1 339 ; Align 3625496 114 198
#AFUB_079150-T-p1	exonerate:protein2genome:local	similarity	1	160	786	.	.	alignment_id 1 ; Target Chr6 ; Align 1 3694606 72 ; Align 74 3694872 35 ; Align 110 3695043 51
Chr6	exonerate:protein2genome:local	gene	3694606	3695195	786	+	.	gene_id 1 ; Name=AFUB_079150-T-p1 ; gene_orientation + ; identity 100.00 ; similarity 100.00
Chr6	exonerate:protein2genome:local	cds	3694606	3694823	.	+	.
Chr6	exonerate:protein2genome:local	exon	3694606	3694823	.	+	.	insertions 0 ; deletions 0 ; identity 100.00 ; similarity 100.00
Chr6	exonerate:protein2genome:local	splice5	3694824	3694825	.	+	.	intron_id 1 ; splice_site "GT"
Chr6	exonerate:protein2genome:local	intron	3694824	3694870	.	+	.	intron_id 1
Chr6	exonerate:protein2genome:local	splice3	3694869	3694870	.	+	.	intron_id 0 ; splice_site "AG"
Chr6	exonerate:protein2genome:local	cds	3694871	3694977	.	+	.
Chr6	exonerate:protein2genome:local	exon	3694871	3694977	.	+	.	insertions 0 ; deletions 0 ; identity 100.00 ; similarity 100.00
Chr6	exonerate:protein2genome:local	splice5	3694978	3694979	.	+	.	intron_id 2 ; splice_site "GT"
Chr6	exonerate:protein2genome:local	intron	3694978	3695040	.	+	.	intron_id 2
Chr6	exonerate:protein2genome:local	splice3	3695039	3695040	.	+	.	intron_id 1 ; splice_site "AG"
Chr6	exonerate:protein2genome:local	cds	3695041	3695195	.	+	.
Chr6	exonerate:protein2genome:local	exon	3695041	3695195	.	+	.	insertions 0 ; deletions 0 ; identity 100.00 ; similarity 100.00
Chr6	exonerate:protein2genome:local	similarity	3694606	3695195	786	+	.	alignment_id 1 ; Query AFUB_079150-T-p1 ; Align 3694606 1 216 ; Align 3694872 74 105 ; Align 3695043 110 153
#AFUB_078960-T-p1	exonerate:protein2genome:local	similarity	1	164	866	.	.	alignment_id 1 ; Target Chr6 ; Align 1 3643887 8 ; Align 10 3643963 155
Chr6	exonerate:protein2genome:local	gene	3643887	3644427	866	+	.	gene_id 1 ; Name=AFUB_078960-T-p1 ; gene_orientation + ; identity 100.00 ; similarity 100.00
Chr6	exonerate:protein2genome:local	cds	3643887	3643911	.	+	.
Chr6	exonerate:protein2genome:local	exon	3643887	3643911	.	+	.	insertions 0 ; deletions 0 ; identity 100.00 ; similarity 100.00
Chr6	exonerate:protein2genome:local	splice5	3643912	3643913	.	+	.	intron_id 1 ; splice_site "GT"
Chr6	exonerate:protein2genome:local	intron	3643912	3643960	.	+	.	intron_id 1
Chr6	exonerate:protein2genome:local	splice3	3643959	3643960	.	+	.	intron_id 0 ; splice_site "AG"
Chr6	exonerate:protein2genome:local	cds	3643961	3644427	.	+	.
Chr6	exonerate:protein2genome:local	exon	3643961	3644427	.	+	.	insertions 0 ; deletions 0 ; identity 100.00 ; similarity 100.00
Chr6	exonerate:protein2genome:local	similarity	3643887	3644427	866	+	.	alignment_id 1 ; Query AFUB_078960-T-p1 ; Align 3643887 1 24 ; Align 3643963 10 465
#AFUB_079070-T-p1	exonerate:protein2genome:local	similarity	1	100	479	.	.	alignment_id 1 ; Target Chr6 ; Align 1 3676790 47 ; Align 48 3676598 53
Chr6	exonerate:protein2genome:local	gene	3676439	3676789	479	-	.	gene_id 1 ; Name=AFUB_079070-T-p1 ; gene_orientation + ; identity 100.00 ; similarity 100.00
Chr6	exonerate:protein2genome:local	cds	3676649	3676789	.	-	.
Chr6	exonerate:protein2genome:local	exon	3676649	3676789	.	-	.	insertions 0 ; deletions 0 ; identity 100.00 ; similarity 100.00
Chr6	exonerate:protein2genome:local	splice5	3676647	3676648	.	-	.	intron_id 1 ; splice_site "GT"
Chr6	exonerate:protein2genome:local	intron	3676598	3676648	.	-	.	intron_id 1
Chr6	exonerate:protein2genome:local	splice3	3676598	3676599	.	-	.	intron_id 0 ; splice_site "AG"
Chr6	exonerate:protein2genome:local	cds	3676439	3676597	.	-	.
Chr6	exonerate:protein2genome:local	exon	3676439	3676597	.	-	.	insertions 0 ; deletions 0 ; identity 100.00 ; similarity 100.00
Chr6	exonerate:protein2genome:local	similarity	3676439	3676789	479	-	.	alignment_id 1 ; Query AFUB_079070-T-p1 ; Align 3676790 1 141 ; Align 3676598 48 159
#AFUB_079390-T-p1	exonerate:protein2genome:local	similarity	1	66	356	.	.	alignment_id 1 ; Target Chr6 ; Align 1 3760387 66
Chr6	exonerate:protein2genome:local	gene	3760189	3760386	356	-	.	gene_id 1 ; Name=AFUB_079390-T-p1 ; gene_orientation . ; identity 100.00 ; similarity 100.00
Chr6	exonerate:protein2genome:local	cds	3760189	3760386	.	-	.
Chr6	exonerate:protein2genome:local	exon	3760189	3760386	.	-	.	insertions 0 ; deletions 0 ; identity 100.00 ; similarity 100.00
Chr6	exonerate:protein2genome:local	similarity	3760189	3760386	356	-	.	alignment_id 1 ; Query AFUB_079390-T-p1 ; Align 3760387 1 198
#AFUB_079150-T-p1	exonerate:protein2genome:local	similarity	1	132	533	.	.	alignment_id 1 ; Target Chr7 ; Align 1 1840971 72 ; Align 74 1841237 37 ; Align 111 1841410 22
Chr7	exonerate:protein2genome:local	gene	1840971	1841475	533	+	.	gene_id 1 ; Name=AFUB_079150-T-p1 ; gene_orientation + ; identity 84.73 ; similarity 90.08
Chr7	exonerate:protein2genome:local	cds	1840971	1841188	.	+	.
Chr7	exonerate:protein2genome:local	exon	1840971	1841188	.	+	.	insertions 0 ; deletions 0 ; identity 87.50 ; similarity 93.06
Chr7	exonerate:protein2genome:local	splice5	1841189	1841190	.	+	.	intron_id 1 ; splice_site "GT"
Chr7	exonerate:protein2genome:local	intron	1841189	1841235	.	+	.	intron_id 1
Chr7	exonerate:protein2genome:local	splice3	1841234	1841235	.	+	.	intron_id 0 ; splice_site "AG"
Chr7	exonerate:protein2genome:local	cds	1841236	1841347	.	+	.
Chr7	exonerate:protein2genome:local	exon	1841236	1841347	.	+	.	insertions 0 ; deletions 0 ; identity 84.21 ; similarity 89.47
Chr7	exonerate:protein2genome:local	splice5	1841348	1841349	.	+	.	intron_id 2 ; splice_site "GT"
Chr7	exonerate:protein2genome:local	intron	1841348	1841409	.	+	.	intron_id 2
Chr7	exonerate:protein2genome:local	splice3	1841408	1841409	.	+	.	intron_id 1 ; splice_site "AA"
Chr7	exonerate:protein2genome:local	cds	1841410	1841475	.	+	.
Chr7	exonerate:protein2genome:local	exon	1841410	1841475	.	+	.	insertions 0 ; deletions 0 ; identity 77.27 ; similarity 81.82
Chr7	exonerate:protein2genome:local	similarity	1840971	1841475	533	+	.	alignment_id 1 ; Query AFUB_079150-T-p1 ; Align 1840971 1 216 ; Align 1841237 74 111 ; Align 1841410 111 66
#AFUB_079140-T-p1	exonerate:protein2genome:local	similarity	30	282	1023	.	.	alignment_id 1 ; Target Chr8 ; Align 30 1666361 27 ; Align 57 1666448 38 ; Align 96 1666626 66 ; Align 162 1666877 121
Chr8	exonerate:protein2genome:local	gene	1666361	1667239	1023	+	.	gene_id 1 ; Name=AFUB_079140-T-p1 ; gene_orientation + ; identity 80.16 ; similarity 87.70
Chr8	exonerate:protein2genome:local	cds	1666361	1666563	.	+	.
Chr8	exonerate:protein2genome:local	exon	1666361	1666563	.	+	.	insertions 6 ; deletions 0 ; identity 66.15 ; similarity 75.38
Chr8	exonerate:protein2genome:local	splice5	1666564	1666565	.	+	.	intron_id 1 ; splice_site "GT"
Chr8	exonerate:protein2genome:local	intron	1666564	1666624	.	+	.	intron_id 1
Chr8	exonerate:protein2genome:local	splice3	1666623	1666624	.	+	.	intron_id 0 ; splice_site "AG"
Chr8	exonerate:protein2genome:local	cds	1666625	1666823	.	+	.
Chr8	exonerate:protein2genome:local	exon	1666625	1666823	.	+	.	insertions 0 ; deletions 0 ; identity 83.58 ; similarity 92.54
Chr8	exonerate:protein2genome:local	splice5	1666824	1666825	.	+	.	intron_id 2 ; splice_site "GT"
Chr8	exonerate:protein2genome:local	intron	1666824	1666876	.	+	.	intron_id 2
Chr8	exonerate:protein2genome:local	splice3	1666875	1666876	.	+	.	intron_id 1 ; splice_site "AG"
Chr8	exonerate:protein2genome:local	cds	1666877	1667239	.	+	.
Chr8	exonerate:protein2genome:local	exon	1666877	1667239	.	+	.	insertions 0 ; deletions 0 ; identity 85.95 ; similarity 91.74
Chr8	exonerate:protein2genome:local	similarity	1666361	1667239	1023	+	.	alignment_id 1 ; Query AFUB_079140-T-p1 ; Align 1666361 30 81 ; Align 1666448 57 114 ; Align 1666626 96 198 ; Align 1666877 162 363
#AFUB_079680-T-p1	exonerate:protein2genome:local	similarity	13	219	438	.	.	alignment_id 1 ; Target Chr8 ; Align 13 1401888 45 ; Align 59 1401753 54 ; Align 114 1401522 13 ; Align 128 1401483 92
Chr8	exonerate:protein2genome:local	gene	1401207	1401887	438	-	.	gene_id 1 ; Name=AFUB_079680-T-p1 ; gene_orientation + ; identity 47.55 ; similarity 60.29
Chr8	exonerate:protein2genome:local	cds	1401590	1401887	.	-	.
Chr8	exonerate:protein2genome:local	exon	1401590	1401887	.	-	.	insertions 0 ; deletions 1 ; identity 47.47 ; similarity 54.55
Chr8	exonerate:protein2genome:local	splice5	1401588	1401589	.	-	.	intron_id 1 ; splice_site "GT"
Chr8	exonerate:protein2genome:local	intron	1401524	1401589	.	-	.	intron_id 1
Chr8	exonerate:protein2genome:local	splice3	1401524	1401525	.	-	.	intron_id 0 ; splice_site "AG"
Chr8	exonerate:protein2genome:local	cds	1401207	1401523	.	-	.
Chr8	exonerate:protein2genome:local	exon	1401207	1401523	.	-	.	insertions 0 ; deletions 1 ; identity 47.62 ; similarity 65.71
Chr8	exonerate:protein2genome:local	similarity	1401207	1401887	438	-	.	alignment_id 1 ; Query AFUB_079680-T-p1 ; Align 1401888 13 135 ; Align 1401753 59 162 ; Align 1401522 114 39 ; Align 1401483 128 276
#AFUB_079250-T-p1	exonerate:protein2genome:local	similarity	187	337	271	.	.	alignment_id 1 ; Target Chr8 ; Align 187 859040 41 ; Align 228 858914 29 ; Align 257 858818 81
Chr8	exonerate:protein2genome:local	gene	858575	859039	271	-	.	gene_id 1 ; Name=AFUB_079250-T-p1 ; gene_orientation . ; identity 43.05 ; similarity 62.25
Chr8	exonerate:protein2genome:local	cds	858575	859039	.	-	.
Chr8	exonerate:protein2genome:local	exon	858575	859039	.	-	.	insertions 12 ; deletions 0 ; identity 43.05 ; similarity 62.25
Chr8	exonerate:protein2genome:local	similarity	858575	859039	271	-	.	alignment_id 1 ; Query AFUB_079250-T-p1 ; Align 859040 187 123 ; Align 858914 228 87 ; Align 858818 257 243
#AFUB_080160-T-p1	exonerate:protein2genome:local	similarity	10	297	346	.	.	alignment_id 1 ; Target Chr1 ; Align 10 4000430 27 ; Align 41 4000511 70 ; Align 111 4000724 76 ; Align 187 4000955 111
Chr1	exonerate:protein2genome:local	gene	4000430	4001287	346	+	.	gene_id 1 ; Name=AFUB_080160-T-p1 ; gene_orientation . ; identity 31.34 ; similarity 47.18
Chr1	exonerate:protein2genome:local	cds	4000430	4001287	.	+	.
Chr1	exonerate:protein2genome:local	exon	4000430	4001287	.	+	.	insertions 6 ; deletions 4 ; identity 31.34 ; similarity 47.18
Chr1	exonerate:protein2genome:local	similarity	4000430	4001287	346	+	.	alignment_id 1 ; Query AFUB_080160-T-p1 ; Align 4000430 10 81 ; Align 4000511 41 210 ; Align 4000724 111 228 ; Align 4000955 187 333
#AFUB_080160-T-p1	exonerate:protein2genome:local	similarity	10	294	459	.	.	alignment_id 1 ; Target Chr2 ; Align 10 1342488 11 ; Align 22 1342577 15 ; Align 41 1342622 18 ; Align 60 1342676 20 ; Align 81 1342807 35 ; Align 116 1342915 76 ; Align 192 1343173 64 ; Align 257 1343365 38
Chr2	exonerate:protein2genome:local	gene	1342488	1343478	459	+	.	gene_id 1 ; Name=AFUB_080160-T-p1 ; gene_orientation + ; identity 41.52 ; similarity 59.93
Chr2	exonerate:protein2genome:local	cds	1342488	1342521	.	+	.
Chr2	exonerate:protein2genome:local	exon	1342488	1342521	.	+	.	insertions 0 ; deletions 0 ; identity 81.82 ; similarity 81.82
Chr2	exonerate:protein2genome:local	splice5	1342522	1342523	.	+	.	intron_id 1 ; splice_site "GT"
Chr2	exonerate:protein2genome:local	intron	1342522	1342574	.	+	.	intron_id 1
Chr2	exonerate:protein2genome:local	splice3	1342573	1342574	.	+	.	intron_id 0 ; splice_site "AG"
Chr2	exonerate:protein2genome:local	cds	1342575	1342736	.	+	.
Chr2	exonerate:protein2genome:local	exon	1342575	1342736	.	+	.	insertions 0 ; deletions 5 ; identity 50.94 ; similarity 69.81
Chr2	exonerate:protein2genome:local	splice5	1342737	1342738	.	+	.	intron_id 2 ; splice_site "GT"
Chr2	exonerate:protein2genome:local	intron	1342737	1342804	.	+	.	intron_id 2
Chr2	exonerate:protein2genome:local	splice3	1342803	1342804	.	+	.	intron_id 1 ; splice_site "AG"
Chr2	exonerate:protein2genome:local	cds	1342805	1343142	.	+	.
Chr2	exonerate:protein2genome:local	exon	1342805	1343142	.	+	.	insertions 3 ; deletions 0 ; identity 35.71 ; similarity 51.79
Chr2	exonerate:protein2genome:local	splice5	1343143	1343144	.	+	.	intron_id 3 ; splice_site "GT"
Chr2	exonerate:protein2genome:local	intron	1343143	1343172	.	+	.	intron_id 3
Chr2	exonerate:protein2genome:local	splice3	1343171	1343172	.	+	.	intron_id 2 ; splice_site "CG"
Chr2	exonerate:protein2genome:local	cds	1343173	1343478	.	+	.
Chr2	exonerate:protein2genome:local	exon	1343173	1343478	.	+	.	insertions 0 ; deletions 1 ; identity 38.24 ; similarity 61.76
Chr2	exonerate:protein2genome:local	similarity	1342488	1343478	459	+	.	alignment_id 1 ; Query AFUB_080160-T-p1 ; Align 1342488 10 33 ; Align 1342577 22 45 ; Align 1342622 41 54 ; Align 1342676 60 60 ; Align 1342807 81 105 ; Align 1342915 116 228 ; Align 1343173 192 192 ; Align 1343365 257 114
#AFUB_080190-T-p1	exonerate:protein2genome:local	similarity	2	117	545	.	.	alignment_id 1 ; Target Chr6 ; Align 2 261627 21 ; Align 24 261790 14 ; Align 38 261882 80
Chr6	exonerate:protein2genome:local	gene	261627	262121	545	+	.	gene_id 1 ; Name=AFUB_080190-T-p1 ; gene_orientation + ; identity 87.83 ; similarity 93.91
Chr6	exonerate:protein2genome:local	cds	261627	261690	.	+	.
Chr6	exonerate:protein2genome:local	exon	261627	261690	.	+	.	insertions 0 ; deletions 0 ; identity 90.48 ; similarity 95.24
Chr6	exonerate:protein2genome:local	splice5	261691	261692	.	+	.	intron_id 1 ; splice_site "GT"
Chr6	exonerate:protein2genome:local	intron	261691	261787	.	+	.	intron_id 1
Chr6	exonerate:protein2genome:local	splice3	261786	261787	.	+	.	intron_id 0 ; splice_site "AG"
Chr6	exonerate:protein2genome:local	cds	261788	261831	.	+	.
Chr6	exonerate:protein2genome:local	exon	261788	261831	.	+	.	insertions 0 ; deletions 0 ; identity 93.33 ; similarity 93.33
Chr6	exonerate:protein2genome:local	splice5	261832	261833	.	+	.	intron_id 2 ; splice_site "GT"
Chr6	exonerate:protein2genome:local	intron	261832	261881	.	+	.	intron_id 2
Chr6	exonerate:protein2genome:local	splice3	261880	261881	.	+	.	intron_id 1 ; splice_site "AG"
Chr6	exonerate:protein2genome:local	cds	261882	262121	.	+	.
Chr6	exonerate:protein2genome:local	exon	261882	262121	.	+	.	insertions 0 ; deletions 0 ; identity 86.25 ; similarity 93.75
Chr6	exonerate:protein2genome:local	similarity	261627	262121	545	+	.	alignment_id 1 ; Query AFUB_080190-T-p1 ; Align 261627 2 63 ; Align 261790 24 42 ; Align 261882 38 240
#AFUB_080020-T-p1	exonerate:protein2genome:local	similarity	1	172	943	.	.	alignment_id 1 ; Target Chr6 ; Align 1 12041 172
Chr6	exonerate:protein2genome:local	gene	12041	12556	943	+	.	gene_id 1 ; Name=AFUB_080020-T-p1 ; gene_orientation . ; identity 100.00 ; similarity 100.00
Chr6	exonerate:protein2genome:local	cds	12041	12556	.	+	.
Chr6	exonerate:protein2genome:local	exon	12041	12556	.	+	.	insertions 0 ; deletions 0 ; identity 100.00 ; similarity 100.00
Chr6	exonerate:protein2genome:local	similarity	12041	12556	943	+	.	alignment_id 1 ; Query AFUB_080020-T-p1 ; Align 12041 1 516
#AFUB_080100-T-p1	exonerate:protein2genome:local	similarity	1	76	274	.	.	alignment_id 1 ; Target Chr6 ; Align 1 41725 13 ; Align 15 41866 39 ; Align 55 42080 22
Chr6	exonerate:protein2genome:local	gene	41725	42145	274	+	.	gene_id 1 ; Name=AFUB_080100-T-p1 ; gene_orientation + ; identity 85.14 ; similarity 89.19
Chr6	exonerate:protein2genome:local	cds	41725	41765	.	+	.
Chr6	exonerate:protein2genome:local	exon	41725	41765	.	+	.	insertions 0 ; deletions 0 ; identity 100.00 ; similarity 100.00
Chr6	exonerate:protein2genome:local	splice5	41766	41767	.	+	.	intron_id 1 ; splice_site "GT"
Chr6	exonerate:protein2genome:local	intron	41766	41864	.	+	.	intron_id 1
Chr6	exonerate:protein2genome:local	splice3	41863	41864	.	+	.	intron_id 0 ; splice_site "AG"
Chr6	exonerate:protein2genome:local	cds	41865	41983	.	+	.
Chr6	exonerate:protein2genome:local	exon	41865	41983	.	+	.	insertions 0 ; deletions 0 ; identity 84.62 ; similarity 89.74
Chr6	exonerate:protein2genome:local	splice5	41984	41985	.	+	.	intron_id 2 ; splice_site "AT"
Chr6	exonerate:protein2genome:local	intron	41984	42077	.	+	.	intron_id 2
Chr6	exonerate:protein2genome:local	splice3	42076	42077	.	+	.	intron_id 1 ; splice_site "AG"
Chr6	exonerate:protein2genome:local	cds	42078	42145	.	+	.
Chr6	exonerate:protein2genome:local	exon	42078	42145	.	+	.	insertions 0 ; deletions 0 ; identity 77.27 ; similarity 81.82
Chr6	exonerate:protein2genome:local	similarity	41725	42145	274	+	.	alignment_id 1 ; Query AFUB_080100-T-p1 ; Align 41725 1 39 ; Align 41866 15 117 ; Align 42080 55 66
#AFUB_080250-T-p1	exonerate:protein2genome:local	similarity	2	113	253	.	.	alignment_id 1 ; Target Chr6 ; Align 2 217856 49 ; Align 52 217707 62
Chr6	exonerate:protein2genome:local	gene	217521	217855	253	-	.	gene_id 1 ; Name=AFUB_080250-T-p1 ; gene_orientation . ; identity 56.76 ; similarity 67.57
Chr6	exonerate:protein2genome:local	cds	217521	217855	.	-	.
Chr6	exonerate:protein2genome:local	exon	217521	217855	.	-	.	insertions 0 ; deletions 1 ; identity 56.76 ; similarity 67.57 ; frameshifts 2
Chr6	exonerate:protein2genome:local	similarity	217521	217855	253	-	.	alignment_id 1 ; Query AFUB_080250-T-p1 ; Align 217856 2 147 ; Align 217707 52 186
#AFUB_080340-T-p1	exonerate:protein2genome:local	similarity	1	111	545	.	.	alignment_id 1 ; Target Chr7 ; Align 1 1784529 58 ; Align 60 1784750 52
Chr7	exonerate:protein2genome:local	gene	1784529	1784905	545	+	.	gene_id 1 ; Name=AFUB_080340-T-p1 ; gene_orientation + ; identity 97.27 ; similarity 99.09
Chr7	exonerate:protein2genome:local	cds	1784529	1784703	.	+	.
Chr7	exonerate:protein2genome:local	exon	1784529	1784703	.	+	.	insertions 0 ; deletions 0 ; identity 96.55 ; similarity 98.28
Chr7	exonerate:protein2genome:local	splice5	1784704	1784705	.	+	.	intron_id 1 ; splice_site "GT"
Chr7	exonerate:protein2genome:local	intron	1784704	1784747	.	+	.	intron_id 1
Chr7	exonerate:protein2genome:local	splice3	1784746	1784747	.	+	.	intron_id 0 ; splice_site "AG"
Chr7	exonerate:protein2genome:local	cds	1784748	1784905	.	+	.
Chr7	exonerate:protein2genome:local	exon	1784748	1784905	.	+	.	insertions 0 ; deletions 0 ; identity 98.08 ; similarity 100.00
Chr7	exonerate:protein2genome:local	similarity	1784529	1784905	545	+	.	alignment_id 1 ; Query AFUB_080340-T-p1 ; Align 1784529 1 174 ; Align 1784750 60 156
#AFUB_080340-T-p1	exonerate:protein2genome:local	similarity	1	111	552	.	.	alignment_id 1 ; Target Chr7 ; Align 1 1733823 58 ; Align 60 1733602 52
Chr7	exonerate:protein2genome:local	gene	1733446	1733822	552	-	.	gene_id 1 ; Name=AFUB_080340-T-p1 ; gene_orientation + ; identity 98.18 ; similarity 99.09
Chr7	exonerate:protein2genome:local	cds	1733648	1733822	.	-	.
Chr7	exonerate:protein2genome:local	exon	1733648	1733822	.	-	.	insertions 0 ; deletions 0 ; identity 100.00 ; similarity 100.00
Chr7	exonerate:protein2genome:local	splice5	1733646	1733647	.	-	.	intron_id 1 ; splice_site "GT"
Chr7	exonerate:protein2genome:local	intron	1733604	1733647	.	-	.	intron_id 1
Chr7	exonerate:protein2genome:local	splice3	1733604	1733605	.	-	.	intron_id 0 ; splice_site "AG"
Chr7	exonerate:protein2genome:local	cds	1733446	1733603	.	-	.
Chr7	exonerate:protein2genome:local	exon	1733446	1733603	.	-	.	insertions 0 ; deletions 0 ; identity 96.15 ; similarity 98.08
Chr7	exonerate:protein2genome:local	similarity	1733446	1733822	552	-	.	alignment_id 1 ; Query AFUB_080340-T-p1 ; Align 1733823 1 174 ; Align 1733602 60 156
#AFUB_080350-T-p1	exonerate:protein2genome:local	similarity	1	50	261	.	.	alignment_id 1 ; Target Chr8 ; Align 1 1733114 50
Chr8	exonerate:protein2genome:local	gene	1733114	1733263	261	+	.	gene_id 1 ; Name=AFUB_080350-T-p1 ; gene_orientation . ; identity 100.00 ; similarity 100.00
Chr8	exonerate:protein2genome:local	cds	1733114	1733263	.	+	.
Chr8	exonerate:protein2genome:local	exon	1733114	1733263	.	+	.	insertions 0 ; deletions 0 ; identity 100.00 ; similarity 100.00
Chr8	exonerate:protein2genome:local	similarity	1733114	1733263	261	+	.	alignment_id 1 ; Query AFUB_080350-T-p1 ; Align 1733114 1 150
#AFUB_080070-T-p1	exonerate:protein2genome:local	similarity	1	225	1127	.	.	alignment_id 1 ; Target Chr8 ; Align 1 1912564 22 ; Align 24 1912757 33 ; Align 58 1912909 168
Chr8	exonerate:protein2genome:local	gene	1912564	1913412	1127	+	.	gene_id 1 ; Name=AFUB_080070-T-p1 ; gene_orientation + ; identity 100.00 ; similarity 100.00
Chr8	exonerate:protein2genome:local	cds	1912564	1912631	.	+	.
Chr8	exonerate:protein2genome:local	exon	1912564	1912631	.	+	.	insertions 0 ; deletions 0 ; identity 100.00 ; similarity 100.00
Chr8	exonerate:protein2genome:local	splice5	1912632	1912633	.	+	.	intron_id 1 ; splice_site "GT"
Chr8	exonerate:protein2genome:local	intron	1912632	1912755	.	+	.	intron_id 1
Chr8	exonerate:protein2genome:local	splice3	1912754	1912755	.	+	.	intron_id 0 ; splice_site "AG"
Chr8	exonerate:protein2genome:local	cds	1912756	1912857	.	+	.
Chr8	exonerate:protein2genome:local	exon	1912756	1912857	.	+	.	insertions 0 ; deletions 0 ; identity 100.00 ; similarity 100.00
Chr8	exonerate:protein2genome:local	splice5	1912858	1912859	.	+	.	intron_id 2 ; splice_site "GT"
Chr8	exonerate:protein2genome:local	intron	1912858	1912907	.	+	.	intron_id 2
Chr8	exonerate:protein2genome:local	splice3	1912906	1912907	.	+	.	intron_id 1 ; splice_site "AG"
Chr8	exonerate:protein2genome:local	cds	1912908	1913412	.	+	.
Chr8	exonerate:protein2genome:local	exon	1912908	1913412	.	+	.	insertions 0 ; deletions 0 ; identity 100.00 ; similarity 100.00
Chr8	exonerate:protein2genome:local	similarity	1912564	1913412	1127	+	.	alignment_id 1 ; Query AFUB_080070-T-p1 ; Align 1912564 1 66 ; Align 1912757 24 99 ; Align 1912909 58 504
#AFUB_080070-T-p1	exonerate:protein2genome:local	similarity	1	217	499	.	.	alignment_id 2 ; Target Chr8 ; Align 1 1803212 23 ; Align 25 1803409 8 ; Align 33 1803436 24 ; Align 58 1803564 73 ; Align 132 1803783 86
Chr8	exonerate:protein2genome:local	gene	1803212	1804040	499	+	.	gene_id 2 ; Name=AFUB_080070-T-p1 ; gene_orientation + ; identity 57.01 ; similarity 70.56
Chr8	exonerate:protein2genome:local	cds	1803212	1803282	.	+	.
Chr8	exonerate:protein2genome:local	exon	1803212	1803282	.	+	.	insertions 0 ; deletions 0 ; identity 65.22 ; similarity 78.26
Chr8	exonerate:protein2genome:local	splice5	1803283	1803284	.	+	.	intron_id 1 ; splice_site "GT"
Chr8	exonerate:protein2genome:local	intron	1803283	1803407	.	+	.	intron_id 1
Chr8	exonerate:protein2genome:local	splice3	1803406	1803407	.	+	.	intron_id 0 ; splice_site "TT"
Chr8	exonerate:protein2genome:local	cds	1803408	1803509	.	+	.
Chr8	exonerate:protein2genome:local	exon	1803408	1803509	.	+	.	insertions 3 ; deletions 0 ; identity 53.12 ; similarity 59.38
Chr8	exonerate:protein2genome:local	splice5	1803510	1803511	.	+	.	intron_id 2 ; splice_site "GT"
Chr8	exonerate:protein2genome:local	intron	1803510	1803562	.	+	.	intron_id 2
Chr8	exonerate:protein2genome:local	splice3	1803561	1803562	.	+	.	intron_id 1 ; splice_site "TC"
Chr8	exonerate:protein2genome:local	cds	1803563	1804040	.	+	.
Chr8	exonerate:protein2genome:local	exon	1803563	1804040	.	+	.	insertions 0 ; deletions 1 ; identity 56.60 ; similarity 71.70
Chr8	exonerate:protein2genome:local	similarity	1803212	1804040	499	+	.	alignment_id 2 ; Query AFUB_080070-T-p1 ; Align 1803212 1 69 ; Align 1803409 25 24 ; Align 1803436 33 72 ; Align 1803564 58 219 ; Align 1803783 132 258
#AFUB_080080-T-p1	exonerate:protein2genome:local	similarity	1	409	2063	.	.	alignment_id 1 ; Target Chr8 ; Align 1 1910271 43 ; Align 45 1910461 78 ; Align 123 1910758 19 ; Align 142 1910869 103 ; Align 245 1911248 74 ; Align 320 1911533 35 ; Align 356 1911706 18 ; Align 375 1911818 18 ; Align 394 1911926 16
Chr8	exonerate:protein2genome:local	gene	1910271	1911973	2063	+	.	gene_id 1 ; Name=AFUB_080080-T-p1 ; gene_orientation + ; identity 100.00 ; similarity 100.00
Chr8	exonerate:protein2genome:local	cds	1910271	1910401	.	+	.
Chr8	exonerate:protein2genome:local	exon	1910271	1910401	.	+	.	insertions 0 ; deletions 0 ; identity 100.00 ; similarity 100.00
Chr8	exonerate:protein2genome:local	splice5	1910402	1910403	.	+	.	intron_id 1 ; splice_site "GT"
Chr8	exonerate:protein2genome:local	intron	1910402	1910459	.	+	.	intron_id 1
Chr8	exonerate:protein2genome:local	splice3	1910458	1910459	.	+	.	intron_id 0 ; splice_site "AG"
Chr8	exonerate:protein2genome:local	cds	1910460	1910694	.	+	.
Chr8	exonerate:protein2genome:local	exon	1910460	1910694	.	+	.	insertions 0 ; deletions 0 ; identity 100.00 ; similarity 100.00
Chr8	exonerate:protein2genome:local	splice5	1910695	1910696	.	+	.	intron_id 2 ; splice_site "GT"
Chr8	exonerate:protein2genome:local	intron	1910695	1910757	.	+	.	intron_id 2
Chr8	exonerate:protein2genome:local	splice3	1910756	1910757	.	+	.	intron_id 1 ; splice_site "AG"
Chr8	exonerate:protein2genome:local	cds	1910758	1910814	.	+	.
Chr8	exonerate:protein2genome:local	exon	1910758	1910814	.	+	.	insertions 0 ; deletions 0 ; identity 100.00 ; similarity 100.00
Chr8	exonerate:protein2genome:local	splice5	1910815	1910816	.	+	.	intron_id 3 ; splice_site "GT"
Chr8	exonerate:protein2genome:local	intron	1910815	1910868	.	+	.	intron_id 3
Chr8	exonerate:protein2genome:local	splice3	1910867	1910868	.	+	.	intron_id 2 ; splice_site "AG"
Chr8	exonerate:protein2genome:local	cds	1910869	1911177	.	+	.
Chr8	exonerate:protein2genome:local	exon	1910869	1911177	.	+	.	insertions 0 ; deletions 0 ; identity 100.00 ; similarity 100.00
Chr8	exonerate:protein2genome:local	splice5	1911178	1911179	.	+	.	intron_id 4 ; splice_site "GT"
Chr8	exonerate:protein2genome:local	intron	1911178	1911247	.	+	.	intron_id 4
Chr8	exonerate:protein2genome:local	splice3	1911246	1911247	.	+	.	intron_id 3 ; splice_site "AG"
Chr8	exonerate:protein2genome:local	cds	1911248	1911470	.	+	.
Chr8	exonerate:protein2genome:local	exon	1911248	1911470	.	+	.	insertions 0 ; deletions 0 ; identity 100.00 ; similarity 100.00
Chr8	exonerate:protein2genome:local	splice5	1911471	1911472	.	+	.	intron_id 5 ; splice_site "GT"
Chr8	exonerate:protein2genome:local	intron	1911471	1911530	.	+	.	intron_id 5
Chr8	exonerate:protein2genome:local	splice3	1911529	1911530	.	+	.	intron_id 4 ; splice_site "AG"
Chr8	exonerate:protein2genome:local	cds	1911531	1911638	.	+	.
Chr8	exonerate:protein2genome:local	exon	1911531	1911638	.	+	.	insertions 0 ; deletions 0 ; identity 100.00 ; similarity 100.00
Chr8	exonerate:protein2genome:local	splice5	1911639	1911640	.	+	.	intron_id 6 ; splice_site "GT"
Chr8	exonerate:protein2genome:local	intron	1911639	1911703	.	+	.	intron_id 6
Chr8	exonerate:protein2genome:local	splice3	1911702	1911703	.	+	.	intron_id 5 ; splice_site "AG"
Chr8	exonerate:protein2genome:local	cds	1911704	1911760	.	+	.
Chr8	exonerate:protein2genome:local	exon	1911704	1911760	.	+	.	insertions 0 ; deletions 0 ; identity 100.00 ; similarity 100.00
Chr8	exonerate:protein2genome:local	splice5	1911761	1911762	.	+	.	intron_id 7 ; splice_site "GT"
Chr8	exonerate:protein2genome:local	intron	1911761	1911815	.	+	.	intron_id 7
Chr8	exonerate:protein2genome:local	splice3	1911814	1911815	.	+	.	intron_id 6 ; splice_site "AG"
Chr8	exonerate:protein2genome:local	cds	1911816	1911872	.	+	.
Chr8	exonerate:protein2genome:local	exon	1911816	1911872	.	+	.	insertions 0 ; deletions 0 ; identity 100.00 ; similarity 100.00
Chr8	exonerate:protein2genome:local	splice5	1911873	1911874	.	+	.	intron_id 8 ; splice_site "GT"
Chr8	exonerate:protein2genome:local	intron	1911873	1911923	.	+	.	intron_id 8
Chr8	exonerate:protein2genome:local	splice3	1911922	1911923	.	+	.	intron_id 7 ; splice_site "AG"
Chr8	exonerate:protein2genome:local	cds	1911924	1911973	.	+	.
Chr8	exonerate:protein2genome:local	exon	1911924	1911973	.	+	.	insertions 0 ; deletions 0 ; identity 100.00 ; similarity 100.00
Chr8	exonerate:protein2genome:local	similarity	1910271	1911973	2063	+	.	alignment_id 1 ; Query AFUB_080080-T-p1 ; Align 1910271 1 129 ; Align 1910461 45 234 ; Align 1910758 123 57 ; Align 1910869 142 309 ; Align 1911248 245 222 ; Align 1911533 320 105 ; Align 1911706 356 54 ; Align 1911818 375 54 ; Align 1911926 394 48
#AFUB_080410-T-p1	exonerate:protein2genome:local	similarity	1	310	1589	.	.	alignment_id 1 ; Target Chr8 ; Align 1 1711734 23 ; Align 24 1711856 287
Chr8	exonerate:protein2genome:local	gene	1711734	1712716	1589	+	.	gene_id 1 ; Name=AFUB_080410-T-p1 ; gene_orientation + ; identity 100.00 ; similarity 100.00
Chr8	exonerate:protein2genome:local	cds	1711734	1711802	.	+	.
Chr8	exonerate:protein2genome:local	exon	1711734	1711802	.	+	.	insertions 0 ; deletions 0 ; identity 100.00 ; similarity 100.00
Chr8	exonerate:protein2genome:local	splice5	1711803	1711804	.	+	.	intron_id 1 ; splice_site "GT"
Chr8	exonerate:protein2genome:local	intron	1711803	1711855	.	+	.	intron_id 1
Chr8	exonerate:protein2genome:local	splice3	1711854	1711855	.	+	.	intron_id 0 ; splice_site "AG"
Chr8	exonerate:protein2genome:local	cds	1711856	1712716	.	+	.
Chr8	exonerate:protein2genome:local	exon	1711856	1712716	.	+	.	insertions 0 ; deletions 0 ; identity 100.00 ; similarity 100.00
Chr8	exonerate:protein2genome:local	similarity	1711734	1712716	1589	+	.	alignment_id 1 ; Query AFUB_080410-T-p1 ; Align 1711734 1 69 ; Align 1711856 24 861
#AFUB_080220-T-p1	exonerate:protein2genome:local	similarity	1	226	1161	.	.	alignment_id 1 ; Target Chr8 ; Align 1 1832278 226
Chr8	exonerate:protein2genome:local	gene	1831600	1832277	1161	-	.	gene_id 1 ; Name=AFUB_080220-T-p1 ; gene_orientation . ; identity 100.00 ; similarity 100.00
Chr8	exonerate:protein2genome:local	cds	1831600	1832277	.	-	.
Chr8	exonerate:protein2genome:local	exon	1831600	1832277	.	-	.	insertions 0 ; deletions 0 ; identity 100.00 ; similarity 100.00
Chr8	exonerate:protein2genome:local	similarity	1831600	1832277	1161	-	.	alignment_id 1 ; Query AFUB_080220-T-p1 ; Align 1832278 1 678
#AFUB_080290-T-p1	exonerate:protein2genome:local	similarity	1	140	679	.	.	alignment_id 1 ; Target Chr8 ; Align 1 1780161 99 ; Align 101 1779789 40
Chr8	exonerate:protein2genome:local	gene	1779669	1780160	679	-	.	gene_id 1 ; Name=AFUB_080290-T-p1 ; gene_orientation + ; identity 100.00 ; similarity 100.00
Chr8	exonerate:protein2genome:local	cds	1779862	1780160	.	-	.
Chr8	exonerate:protein2genome:local	exon	1779862	1780160	.	-	.	insertions 0 ; deletions 0 ; identity 100.00 ; similarity 100.00
Chr8	exonerate:protein2genome:local	splice5	1779860	1779861	.	-	.	intron_id 1 ; splice_site "GT"
Chr8	exonerate:protein2genome:local	intron	1779790	1779861	.	-	.	intron_id 1
Chr8	exonerate:protein2genome:local	splice3	1779790	1779791	.	-	.	intron_id 0 ; splice_site "AG"
Chr8	exonerate:protein2genome:local	cds	1779669	1779789	.	-	.
Chr8	exonerate:protein2genome:local	exon	1779669	1779789	.	-	.	insertions 0 ; deletions 0 ; identity 100.00 ; similarity 100.00
Chr8	exonerate:protein2genome:local	similarity	1779669	1780160	679	-	.	alignment_id 1 ; Query AFUB_080290-T-p1 ; Align 1780161 1 297 ; Align 1779789 101 120
#AFUB_080420-T-p1	exonerate:protein2genome:local	similarity	1	237	1203	.	.	alignment_id 1 ; Target Chr8 ; Align 1 1711323 153 ; Align 154 1710809 84
Chr8	exonerate:protein2genome:local	gene	1710557	1711322	1203	-	.	gene_id 1 ; Name=AFUB_080420-T-p1 ; gene_orientation + ; identity 100.00 ; similarity 100.00
Chr8	exonerate:protein2genome:local	cds	1710864	1711322	.	-	.
Chr8	exonerate:protein2genome:local	exon	1710864	1711322	.	-	.	insertions 0 ; deletions 0 ; identity 100.00 ; similarity 100.00
Chr8	exonerate:protein2genome:local	splice5	1710862	1710863	.	-	.	intron_id 1 ; splice_site "GT"
Chr8	exonerate:protein2genome:local	intron	1710809	1710863	.	-	.	intron_id 1
Chr8	exonerate:protein2genome:local	splice3	1710809	1710810	.	-	.	intron_id 0 ; splice_site "AG"
Chr8	exonerate:protein2genome:local	cds	1710557	1710808	.	-	.
Chr8	exonerate:protein2genome:local	exon	1710557	1710808	.	-	.	insertions 0 ; deletions 0 ; identity 100.00 ; similarity 100.00
Chr8	exonerate:protein2genome:local	similarity	1710557	1711322	1203	-	.	alignment_id 1 ; Query AFUB_080420-T-p1 ; Align 1711323 1 459 ; Align 1710809 154 252
#AFUB_080160-T-p1	exonerate:protein2genome:local	similarity	64	294	258	.	.	alignment_id 1 ; Target Chr8 ; Align 64 1822210 47 ; Align 111 1822066 7 ; Align 118 1822042 69 ; Align 187 1821832 108
Chr8	exonerate:protein2genome:local	gene	1821508	1822209	258	-	.	gene_id 1 ; Name=AFUB_080160-T-p1 ; gene_orientation . ; identity 29.44 ; similarity 46.32
Chr8	exonerate:protein2genome:local	cds	1821508	1822209	.	-	.
Chr8	exonerate:protein2genome:local	exon	1821508	1822209	.	-	.	insertions 9 ; deletions 0 ; identity 29.44 ; similarity 46.32
Chr8	exonerate:protein2genome:local	similarity	1821508	1822209	258	-	.	alignment_id 1 ; Query AFUB_080160-T-p1 ; Align 1822210 64 141 ; Align 1822066 111 21 ; Align 1822042 118 207 ; Align 1821832 187 324
#AFUB_080340-T-p1	exonerate:protein2genome:local	similarity	1	111	561	.	.	alignment_id 1 ; Target Chr8 ; Align 1 1754922 58 ; Align 60 1754701 52
Chr8	exonerate:protein2genome:local	gene	1754545	1754921	561	-	.	gene_id 1 ; Name=AFUB_080340-T-p1 ; gene_orientation + ; identity 100.00 ; similarity 100.00
Chr8	exonerate:protein2genome:local	cds	1754747	1754921	.	-	.
Chr8	exonerate:protein2genome:local	exon	1754747	1754921	.	-	.	insertions 0 ; deletions 0 ; identity 100.00 ; similarity 100.00
Chr8	exonerate:protein2genome:local	splice5	1754745	1754746	.	-	.	intron_id 1 ; splice_site "GT"
Chr8	exonerate:protein2genome:local	intron	1754703	1754746	.	-	.	intron_id 1
Chr8	exonerate:protein2genome:local	splice3	1754703	1754704	.	-	.	intron_id 0 ; splice_site "AG"
Chr8	exonerate:protein2genome:local	cds	1754545	1754702	.	-	.
Chr8	exonerate:protein2genome:local	exon	1754545	1754702	.	-	.	insertions 0 ; deletions 0 ; identity 100.00 ; similarity 100.00
Chr8	exonerate:protein2genome:local	similarity	1754545	1754921	561	-	.	alignment_id 1 ; Query AFUB_080340-T-p1 ; Align 1754922 1 174 ; Align 1754701 60 156
#AFUB_079850-T-p1	exonerate:protein2genome:local	similarity	1	431	1478	.	.	alignment_id 1 ; Target Chr8 ; Align 1 1467987 75 ; Align 76 1467759 292 ; Align 369 1466832 44 ; Align 414 1466676 18
Chr8	exonerate:protein2genome:local	gene	1466622	1467986	1478	-	.	gene_id 1 ; Name=AFUB_079850-T-p1 ; gene_orientation + ; identity 65.03 ; similarity 79.49
Chr8	exonerate:protein2genome:local	cds	1466881	1467986	.	-	.
Chr8	exonerate:protein2genome:local	exon	1466881	1467986	.	-	.	insertions 3 ; deletions 0 ; identity 66.49 ; similarity 79.84
Chr8	exonerate:protein2genome:local	splice5	1466879	1466880	.	-	.	intron_id 1 ; splice_site "GT"
Chr8	exonerate:protein2genome:local	intron	1466833	1466880	.	-	.	intron_id 1
Chr8	exonerate:protein2genome:local	splice3	1466833	1466834	.	-	.	intron_id 0 ; splice_site "AG"
Chr8	exonerate:protein2genome:local	cds	1466699	1466832	.	-	.
Chr8	exonerate:protein2genome:local	exon	1466699	1466832	.	-	.	insertions 0 ; deletions 0 ; identity 47.73 ; similarity 72.73
Chr8	exonerate:protein2genome:local	splice5	1466697	1466698	.	-	.	intron_id 2 ; splice_site "GA"
Chr8	exonerate:protein2genome:local	intron	1466678	1466698	.	-	.	intron_id 2
Chr8	exonerate:protein2genome:local	splice3	1466678	1466679	.	-	.	intron_id 1 ; splice_site "AG"
Chr8	exonerate:protein2genome:local	cds	1466622	1466677	.	-	.
Chr8	exonerate:protein2genome:local	exon	1466622	1466677	.	-	.	insertions 0 ; deletions 0 ; identity 77.78 ; similarity 88.89
Chr8	exonerate:protein2genome:local	similarity	1466622	1467986	1478	-	.	alignment_id 1 ; Query AFUB_079850-T-p1 ; Align 1467987 1 225 ; Align 1467759 76 876 ; Align 1466832 369 132 ; Align 1466676 414 54
#AFUB_080190-T-p1	exonerate:protein2genome:local	similarity	1	117	619	.	.	alignment_id 1 ; Target Chr8 ; Align 1 1842828 22 ; Align 24 1842664 14 ; Align 38 1842571 80
Chr8	exonerate:protein2genome:local	gene	1842331	1842827	619	-	.	gene_id 1 ; Name=AFUB_080190-T-p1 ; gene_orientation + ; identity 100.00 ; similarity 100.00
Chr8	exonerate:protein2genome:local	cds	1842761	1842827	.	-	.
Chr8	exonerate:protein2genome:local	exon	1842761	1842827	.	-	.	insertions 0 ; deletions 0 ; identity 100.00 ; similarity 100.00
Chr8	exonerate:protein2genome:local	splice5	1842759	1842760	.	-	.	intron_id 1 ; splice_site "GT"
Chr8	exonerate:protein2genome:local	intron	1842666	1842760	.	-	.	intron_id 1
Chr8	exonerate:protein2genome:local	splice3	1842666	1842667	.	-	.	intron_id 0 ; splice_site "AG"
Chr8	exonerate:protein2genome:local	cds	1842622	1842665	.	-	.
Chr8	exonerate:protein2genome:local	exon	1842622	1842665	.	-	.	insertions 0 ; deletions 0 ; identity 100.00 ; similarity 100.00
Chr8	exonerate:protein2genome:local	splice5	1842620	1842621	.	-	.	intron_id 2 ; splice_site "GT"
Chr8	exonerate:protein2genome:local	intron	1842571	1842621	.	-	.	intron_id 2
Chr8	exonerate:protein2genome:local	splice3	1842571	1842572	.	-	.	intron_id 1 ; splice_site "AG"
Chr8	exonerate:protein2genome:local	cds	1842331	1842570	.	-	.
Chr8	exonerate:protein2genome:local	exon	1842331	1842570	.	-	.	insertions 0 ; deletions 0 ; identity 100.00 ; similarity 100.00
Chr8	exonerate:protein2genome:local	similarity	1842331	1842827	619	-	.	alignment_id 1 ; Query AFUB_080190-T-p1 ; Align 1842828 1 66 ; Align 1842664 24 42 ; Align 1842571 38 240
#AFUB_080320-T-p1	exonerate:protein2genome:local	similarity	1	318	1591	.	.	alignment_id 1 ; Target Chr8 ; Align 1 1761984 226 ; Align 227 1761187 45 ; Align 272 1760884 47
Chr8	exonerate:protein2genome:local	gene	1760743	1761983	1591	-	.	gene_id 1 ; Name=AFUB_080320-T-p1 ; gene_orientation + ; identity 99.69 ; similarity 99.69
Chr8	exonerate:protein2genome:local	cds	1761306	1761983	.	-	.
Chr8	exonerate:protein2genome:local	exon	1761306	1761983	.	-	.	insertions 0 ; deletions 0 ; identity 100.00 ; similarity 100.00
Chr8	exonerate:protein2genome:local	splice5	1761304	1761305	.	-	.	intron_id 1 ; splice_site "GT"
Chr8	exonerate:protein2genome:local	intron	1761187	1761305	.	-	.	intron_id 1
Chr8	exonerate:protein2genome:local	splice3	1761187	1761188	.	-	.	intron_id 0 ; splice_site "AG"
Chr8	exonerate:protein2genome:local	cds	1761052	1761186	.	-	.
Chr8	exonerate:protein2genome:local	exon	1761052	1761186	.	-	.	insertions 0 ; deletions 0 ; identity 100.00 ; similarity 100.00
Chr8	exonerate:protein2genome:local	splice5	1761050	1761051	.	-	.	intron_id 2 ; splice_site "GT"
Chr8	exonerate:protein2genome:local	intron	1760884	1761051	.	-	.	intron_id 2
Chr8	exonerate:protein2genome:local	splice3	1760884	1760885	.	-	.	intron_id 1 ; splice_site "AG"
Chr8	exonerate:protein2genome:local	cds	1760743	1760883	.	-	.
Chr8	exonerate:protein2genome:local	exon	1760743	1760883	.	-	.	insertions 0 ; deletions 0 ; identity 97.87 ; similarity 97.87
Chr8	exonerate:protein2genome:local	similarity	1760743	1761983	1591	-	.	alignment_id 1 ; Query AFUB_080320-T-p1 ; Align 1761984 1 678 ; Align 1761187 227 135 ; Align 1760884 272 141
#AFUB_080430-T-p1	exonerate:protein2genome:local	similarity	4	236	1189	.	.	alignment_id 1 ; Target Chr8 ; Align 4 1708746 197 ; Align 202 1708127 35
Chr8	exonerate:protein2genome:local	gene	1708022	1708745	1189	-	.	gene_id 1 ; Name=AFUB_080430-T-p1 ; gene_orientation + ; identity 100.00 ; similarity 100.00
Chr8	exonerate:protein2genome:local	cds	1708154	1708745	.	-	.
Chr8	exonerate:protein2genome:local	exon	1708154	1708745	.	-	.	insertions 0 ; deletions 0 ; identity 100.00 ; similarity 100.00
Chr8	exonerate:protein2genome:local	splice5	1708152	1708153	.	-	.	intron_id 1 ; splice_site "GT"
Chr8	exonerate:protein2genome:local	intron	1708129	1708153	.	-	.	intron_id 1
Chr8	exonerate:protein2genome:local	splice3	1708129	1708130	.	-	.	intron_id 0 ; splice_site "AG"
Chr8	exonerate:protein2genome:local	cds	1708022	1708128	.	-	.
Chr8	exonerate:protein2genome:local	exon	1708022	1708128	.	-	.	insertions 0 ; deletions 0 ; identity 100.00 ; similarity 100.00
Chr8	exonerate:protein2genome:local	similarity	1708022	1708745	1189	-	.	alignment_id 1 ; Query AFUB_080430-T-p1 ; Align 1708746 4 591 ; Align 1708127 202 105
#AFUB_080020-T-p1	exonerate:protein2genome:local	similarity	1	172	943	.	.	alignment_id 1 ; Target Chr8 ; Align 1 1937083 172
Chr8	exonerate:protein2genome:local	gene	1936567	1937082	943	-	.	gene_id 1 ; Name=AFUB_080020-T-p1 ; gene_orientation . ; identity 100.00 ; similarity 100.00
Chr8	exonerate:protein2genome:local	cds	1936567	1937082	.	-	.
Chr8	exonerate:protein2genome:local	exon	1936567	1937082	.	-	.	insertions 0 ; deletions 0 ; identity 100.00 ; similarity 100.00
Chr8	exonerate:protein2genome:local	similarity	1936567	1937082	943	-	.	alignment_id 1 ; Query AFUB_080020-T-p1 ; Align 1937083 1 516
#AFUB_081070-T-p1	exonerate:protein2genome:local	similarity	34	200	432	.	.	alignment_id 1 ; Target Chr3 ; Align 34 1152813 38 ; Align 72 1152933 21 ; Align 94 1152996 107
Chr3	exonerate:protein2genome:local	gene	1152813	1153316	432	+	.	gene_id 1 ; Name=AFUB_081070-T-p1 ; gene_orientation . ; identity 53.61 ; similarity 69.88
Chr3	exonerate:protein2genome:local	cds	1152813	1153316	.	+	.
Chr3	exonerate:protein2genome:local	exon	1152813	1153316	.	+	.	insertions 6 ; deletions 1 ; identity 53.61 ; similarity 69.88
Chr3	exonerate:protein2genome:local	similarity	1152813	1153316	432	+	.	alignment_id 1 ; Query AFUB_081070-T-p1 ; Align 1152813 34 114 ; Align 1152933 72 63 ; Align 1152996 94 321
#AFUB_081150-T-p1	exonerate:protein2genome:local	similarity	7	280	970	.	.	alignment_id 1 ; Target Chr4 ; Align 7 331036 27 ; Align 34 331120 7 ; Align 41 331144 240
Chr4	exonerate:protein2genome:local	gene	331036	331863	970	+	.	gene_id 1 ; Name=AFUB_081150-T-p1 ; gene_orientation . ; identity 67.52 ; similarity 79.20
Chr4	exonerate:protein2genome:local	cds	331036	331863	.	+	.
Chr4	exonerate:protein2genome:local	exon	331036	331863	.	+	.	insertions 6 ; deletions 0 ; identity 67.52 ; similarity 79.20
Chr4	exonerate:protein2genome:local	similarity	331036	331863	970	+	.	alignment_id 1 ; Query AFUB_081150-T-p1 ; Align 331036 7 81 ; Align 331120 34 21 ; Align 331144 41 720
#AFUB_080580-T-p1	exonerate:protein2genome:local	similarity	1	100	526	.	.	alignment_id 1 ; Target Chr8 ; Align 1 1679122 84 ; Align 85 1679471 16
Chr8	exonerate:protein2genome:local	gene	1679122	1679518	526	+	.	gene_id 1 ; Name=AFUB_080580-T-p1 ; gene_orientation + ; identity 100.00 ; similarity 100.00
Chr8	exonerate:protein2genome:local	cds	1679122	1679373	.	+	.
Chr8	exonerate:protein2genome:local	exon	1679122	1679373	.	+	.	insertions 0 ; deletions 0 ; identity 100.00 ; similarity 100.00
Chr8	exonerate:protein2genome:local	splice5	1679374	1679375	.	+	.	intron_id 1 ; splice_site "GT"
Chr8	exonerate:protein2genome:local	intron	1679374	1679470	.	+	.	intron_id 1
Chr8	exonerate:protein2genome:local	splice3	1679469	1679470	.	+	.	intron_id 0 ; splice_site "AG"
Chr8	exonerate:protein2genome:local	cds	1679471	1679518	.	+	.
Chr8	exonerate:protein2genome:local	exon	1679471	1679518	.	+	.	insertions 0 ; deletions 0 ; identity 100.00 ; similarity 100.00
Chr8	exonerate:protein2genome:local	similarity	1679122	1679518	526	+	.	alignment_id 1 ; Query AFUB_080580-T-p1 ; Align 1679122 1 252 ; Align 1679471 85 48
#AFUB_081070-T-p1	exonerate:protein2genome:local	similarity	1	210	1133	.	.	alignment_id 1 ; Target Chr8 ; Align 1 1545967 210
Chr8	exonerate:protein2genome:local	gene	1545967	1546596	1133	+	.	gene_id 1 ; Name=AFUB_081070-T-p1 ; gene_orientation . ; identity 100.00 ; similarity 100.00
Chr8	exonerate:protein2genome:local	cds	1545967	1546596	.	+	.
Chr8	exonerate:protein2genome:local	exon	1545967	1546596	.	+	.	insertions 0 ; deletions 0 ; identity 100.00 ; similarity 100.00
Chr8	exonerate:protein2genome:local	similarity	1545967	1546596	1133	+	.	alignment_id 1 ; Query AFUB_081070-T-p1 ; Align 1545967 1 630
#AFUB_081280-T-p1	exonerate:protein2genome:local	similarity	1	99	512	.	.	alignment_id 1 ; Target Chr8 ; Align 1 1480577 69 ; Align 71 1480257 29
Chr8	exonerate:protein2genome:local	gene	1480170	1480576	512	-	.	gene_id 1 ; Name=AFUB_081280-T-p1 ; gene_orientation + ; identity 100.00 ; similarity 100.00
Chr8	exonerate:protein2genome:local	cds	1480368	1480576	.	-	.
Chr8	exonerate:protein2genome:local	exon	1480368	1480576	.	-	.	insertions 0 ; deletions 0 ; identity 100.00 ; similarity 100.00
Chr8	exonerate:protein2genome:local	splice5	1480366	1480367	.	-	.	intron_id 1 ; splice_site "GT"
Chr8	exonerate:protein2genome:local	intron	1480258	1480367	.	-	.	intron_id 1
Chr8	exonerate:protein2genome:local	splice3	1480258	1480259	.	-	.	intron_id 0 ; splice_site "AG"
Chr8	exonerate:protein2genome:local	cds	1480170	1480257	.	-	.
Chr8	exonerate:protein2genome:local	exon	1480170	1480257	.	-	.	insertions 0 ; deletions 0 ; identity 100.00 ; similarity 100.00
Chr8	exonerate:protein2genome:local	similarity	1480170	1480576	512	-	.	alignment_id 1 ; Query AFUB_081280-T-p1 ; Align 1480577 1 207 ; Align 1480257 71 87
#AFUB_081230-T-p1	exonerate:protein2genome:local	similarity	1	228	1174	.	.	alignment_id 1 ; Target Chr8 ; Align 1 1491972 52 ; Align 54 1491766 175
Chr8	exonerate:protein2genome:local	gene	1491241	1491971	1174	-	.	gene_id 1 ; Name=AFUB_081230-T-p1 ; gene_orientation + ; identity 100.00 ; similarity 100.00
Chr8	exonerate:protein2genome:local	cds	1491814	1491971	.	-	.
Chr8	exonerate:protein2genome:local	exon	1491814	1491971	.	-	.	insertions 0 ; deletions 0 ; identity 100.00 ; similarity 100.00
Chr8	exonerate:protein2genome:local	splice5	1491812	1491813	.	-	.	intron_id 1 ; splice_site "GT"
Chr8	exonerate:protein2genome:local	intron	1491767	1491813	.	-	.	intron_id 1
Chr8	exonerate:protein2genome:local	splice3	1491767	1491768	.	-	.	intron_id 0 ; splice_site "AG"
Chr8	exonerate:protein2genome:local	cds	1491241	1491766	.	-	.
Chr8	exonerate:protein2genome:local	exon	1491241	1491766	.	-	.	insertions 0 ; deletions 0 ; identity 100.00 ; similarity 100.00
Chr8	exonerate:protein2genome:local	similarity	1491241	1491971	1174	-	.	alignment_id 1 ; Query AFUB_081230-T-p1 ; Align 1491972 1 156 ; Align 1491766 54 525
#AFUB_081220-T-p1	exonerate:protein2genome:local	similarity	1	191	986	.	.	alignment_id 1 ; Target Chr8 ; Align 1 1495041 6 ; Align 8 1494934 73 ; Align 81 1494661 111
Chr8	exonerate:protein2genome:local	gene	1494328	1495040	986	-	.	gene_id 1 ; Name=AFUB_081220-T-p1 ; gene_orientation + ; identity 100.00 ; similarity 100.00
Chr8	exonerate:protein2genome:local	cds	1495022	1495040	.	-	.
Chr8	exonerate:protein2genome:local	exon	1495022	1495040	.	-	.	insertions 0 ; deletions 0 ; identity 100.00 ; similarity 100.00
Chr8	exonerate:protein2genome:local	splice5	1495020	1495021	.	-	.	intron_id 1 ; splice_site "GT"
Chr8	exonerate:protein2genome:local	intron	1494936	1495021	.	-	.	intron_id 1
Chr8	exonerate:protein2genome:local	splice3	1494936	1494937	.	-	.	intron_id 0 ; splice_site "AG"
Chr8	exonerate:protein2genome:local	cds	1494715	1494935	.	-	.
Chr8	exonerate:protein2genome:local	exon	1494715	1494935	.	-	.	insertions 0 ; deletions 0 ; identity 100.00 ; similarity 100.00
Chr8	exonerate:protein2genome:local	splice5	1494713	1494714	.	-	.	intron_id 2 ; splice_site "GT"
Chr8	exonerate:protein2genome:local	intron	1494661	1494714	.	-	.	intron_id 2
Chr8	exonerate:protein2genome:local	splice3	1494661	1494662	.	-	.	intron_id 1 ; splice_site "AG"
Chr8	exonerate:protein2genome:local	cds	1494328	1494660	.	-	.
Chr8	exonerate:protein2genome:local	exon	1494328	1494660	.	-	.	insertions 0 ; deletions 0 ; identity 100.00 ; similarity 100.00
Chr8	exonerate:protein2genome:local	similarity	1494328	1495040	986	-	.	alignment_id 1 ; Query AFUB_081220-T-p1 ; Align 1495041 1 18 ; Align 1494934 8 219 ; Align 1494661 81 333
#AFUB_081270-T-p1	exonerate:protein2genome:local	similarity	1	283	1394	.	.	alignment_id 1 ; Target Chr8 ; Align 1 1481768 25 ; Align 27 1481633 65 ; Align 92 1481390 100 ; Align 193 1481035 91
Chr8	exonerate:protein2genome:local	gene	1480762	1481767	1394	-	.	gene_id 1 ; Name=AFUB_081270-T-p1 ; gene_orientation + ; identity 100.00 ; similarity 100.00
Chr8	exonerate:protein2genome:local	cds	1481691	1481767	.	-	.
Chr8	exonerate:protein2genome:local	exon	1481691	1481767	.	-	.	insertions 0 ; deletions 0 ; identity 100.00 ; similarity 100.00
Chr8	exonerate:protein2genome:local	splice5	1481689	1481690	.	-	.	intron_id 1 ; splice_site "GT"
Chr8	exonerate:protein2genome:local	intron	1481634	1481690	.	-	.	intron_id 1
Chr8	exonerate:protein2genome:local	splice3	1481634	1481635	.	-	.	intron_id 0 ; splice_site "AG"
Chr8	exonerate:protein2genome:local	cds	1481438	1481633	.	-	.
Chr8	exonerate:protein2genome:local	exon	1481438	1481633	.	-	.	insertions 0 ; deletions 0 ; identity 100.00 ; similarity 100.00
Chr8	exonerate:protein2genome:local	splice5	1481436	1481437	.	-	.	intron_id 2 ; splice_site "GT"
Chr8	exonerate:protein2genome:local	intron	1481390	1481437	.	-	.	intron_id 2
Chr8	exonerate:protein2genome:local	splice3	1481390	1481391	.	-	.	intron_id 1 ; splice_site "AG"
Chr8	exonerate:protein2genome:local	cds	1481088	1481389	.	-	.
Chr8	exonerate:protein2genome:local	exon	1481088	1481389	.	-	.	insertions 0 ; deletions 0 ; identity 100.00 ; similarity 100.00
Chr8	exonerate:protein2genome:local	splice5	1481086	1481087	.	-	.	intron_id 3 ; splice_site "GT"
Chr8	exonerate:protein2genome:local	intron	1481036	1481087	.	-	.	intron_id 3
Chr8	exonerate:protein2genome:local	splice3	1481036	1481037	.	-	.	intron_id 2 ; splice_site "AG"
Chr8	exonerate:protein2genome:local	cds	1480762	1481035	.	-	.
Chr8	exonerate:protein2genome:local	exon	1480762	1481035	.	-	.	insertions 0 ; deletions 0 ; identity 100.00 ; similarity 100.00
Chr8	exonerate:protein2genome:local	similarity	1480762	1481767	1394	-	.	alignment_id 1 ; Query AFUB_081270-T-p1 ; Align 1481768 1 75 ; Align 1481633 27 195 ; Align 1481390 92 300 ; Align 1481035 193 273
#AFUB_080540-T-p1	exonerate:protein2genome:local	similarity	1	108	549	.	.	alignment_id 1 ; Target Chr8 ; Align 1 1688150 86 ; Align 87 1687841 22
Chr8	exonerate:protein2genome:local	gene	1687775	1688149	549	-	.	gene_id 1 ; Name=AFUB_080540-T-p1 ; gene_orientation + ; identity 100.00 ; similarity 100.00
Chr8	exonerate:protein2genome:local	cds	1687892	1688149	.	-	.
Chr8	exonerate:protein2genome:local	exon	1687892	1688149	.	-	.	insertions 0 ; deletions 0 ; identity 100.00 ; similarity 100.00
Chr8	exonerate:protein2genome:local	splice5	1687890	1687891	.	-	.	intron_id 1 ; splice_site "GT"
Chr8	exonerate:protein2genome:local	intron	1687841	1687891	.	-	.	intron_id 1
Chr8	exonerate:protein2genome:local	splice3	1687841	1687842	.	-	.	intron_id 0 ; splice_site "AG"
Chr8	exonerate:protein2genome:local	cds	1687775	1687840	.	-	.
Chr8	exonerate:protein2genome:local	exon	1687775	1687840	.	-	.	insertions 0 ; deletions 0 ; identity 100.00 ; similarity 100.00
Chr8	exonerate:protein2genome:local	similarity	1687775	1688149	549	-	.	alignment_id 1 ; Query AFUB_080540-T-p1 ; Align 1688150 1 258 ; Align 1687841 87 66
#AFUB_081010-T-p1	exonerate:protein2genome:local	similarity	1	110	552	.	.	alignment_id 1 ; Target Chr8 ; Align 1 1565723 78 ; Align 79 1565431 32
Chr8	exonerate:protein2genome:local	gene	1565335	1565722	552	-	.	gene_id 1 ; Name=AFUB_081010-T-p1 ; gene_orientation + ; identity 100.00 ; similarity 100.00
Chr8	exonerate:protein2genome:local	cds	1565489	1565722	.	-	.
Chr8	exonerate:protein2genome:local	exon	1565489	1565722	.	-	.	insertions 0 ; deletions 0 ; identity 100.00 ; similarity 100.00
Chr8	exonerate:protein2genome:local	splice5	1565487	1565488	.	-	.	intron_id 1 ; splice_site "GT"
Chr8	exonerate:protein2genome:local	intron	1565431	1565488	.	-	.	intron_id 1
Chr8	exonerate:protein2genome:local	splice3	1565431	1565432	.	-	.	intron_id 0 ; splice_site "AG"
Chr8	exonerate:protein2genome:local	cds	1565335	1565430	.	-	.
Chr8	exonerate:protein2genome:local	exon	1565335	1565430	.	-	.	insertions 0 ; deletions 0 ; identity 100.00 ; similarity 100.00
Chr8	exonerate:protein2genome:local	similarity	1565335	1565722	552	-	.	alignment_id 1 ; Query AFUB_081010-T-p1 ; Align 1565723 1 234 ; Align 1565431 79 96
#AFUB_080640-T-p1	exonerate:protein2genome:local	similarity	1	189	991	.	.	alignment_id 1 ; Target Chr8 ; Align 1 1668446 74 ; Align 76 1668145 114
Chr8	exonerate:protein2genome:local	gene	1667803	1668445	991	-	.	gene_id 1 ; Name=AFUB_080640-T-p1 ; gene_orientation + ; identity 100.00 ; similarity 100.00
Chr8	exonerate:protein2genome:local	cds	1668223	1668445	.	-	.
Chr8	exonerate:protein2genome:local	exon	1668223	1668445	.	-	.	insertions 0 ; deletions 0 ; identity 100.00 ; similarity 100.00
Chr8	exonerate:protein2genome:local	splice5	1668221	1668222	.	-	.	intron_id 1 ; splice_site "GT"
Chr8	exonerate:protein2genome:local	intron	1668147	1668222	.	-	.	intron_id 1
Chr8	exonerate:protein2genome:local	splice3	1668147	1668148	.	-	.	intron_id 0 ; splice_site "AG"
Chr8	exonerate:protein2genome:local	cds	1667803	1668146	.	-	.
Chr8	exonerate:protein2genome:local	exon	1667803	1668146	.	-	.	insertions 0 ; deletions 0 ; identity 100.00 ; similarity 100.00
Chr8	exonerate:protein2genome:local	similarity	1667803	1668445	991	-	.	alignment_id 1 ; Query AFUB_080640-T-p1 ; Align 1668446 1 222 ; Align 1668145 76 342
#AFUB_081210-T-p1	exonerate:protein2genome:local	similarity	1	493	2560	.	.	alignment_id 1 ; Target Chr8 ; Align 1 1497770 80 ; Align 81 1497477 105 ; Align 186 1497092 210 ; Align 397 1496393 97
Chr8	exonerate:protein2genome:local	gene	1496102	1497769	2560	-	.	gene_id 1 ; Name=AFUB_081210-T-p1 ; gene_orientation + ; identity 100.00 ; similarity 100.00
Chr8	exonerate:protein2genome:local	cds	1497530	1497769	.	-	.
Chr8	exonerate:protein2genome:local	exon	1497530	1497769	.	-	.	insertions 0 ; deletions 0 ; identity 100.00 ; similarity 100.00
Chr8	exonerate:protein2genome:local	splice5	1497528	1497529	.	-	.	intron_id 1 ; splice_site "GT"
Chr8	exonerate:protein2genome:local	intron	1497477	1497529	.	-	.	intron_id 1
Chr8	exonerate:protein2genome:local	splice3	1497477	1497478	.	-	.	intron_id 0 ; splice_site "AG"
Chr8	exonerate:protein2genome:local	cds	1497162	1497476	.	-	.
Chr8	exonerate:protein2genome:local	exon	1497162	1497476	.	-	.	insertions 0 ; deletions 0 ; identity 100.00 ; similarity 100.00
Chr8	exonerate:protein2genome:local	splice5	1497160	1497161	.	-	.	intron_id 2 ; splice_site "GT"
Chr8	exonerate:protein2genome:local	intron	1497092	1497161	.	-	.	intron_id 2
Chr8	exonerate:protein2genome:local	splice3	1497092	1497093	.	-	.	intron_id 1 ; splice_site "AG"
Chr8	exonerate:protein2genome:local	cds	1496460	1497091	.	-	.
Chr8	exonerate:protein2genome:local	exon	1496460	1497091	.	-	.	insertions 0 ; deletions 0 ; identity 100.00 ; similarity 100.00
Chr8	exonerate:protein2genome:local	splice5	1496458	1496459	.	-	.	intron_id 3 ; splice_site "GT"
Chr8	exonerate:protein2genome:local	intron	1496394	1496459	.	-	.	intron_id 3
Chr8	exonerate:protein2genome:local	splice3	1496394	1496395	.	-	.	intron_id 2 ; splice_site "AG"
Chr8	exonerate:protein2genome:local	cds	1496102	1496393	.	-	.
Chr8	exonerate:protein2genome:local	exon	1496102	1496393	.	-	.	insertions 0 ; deletions 0 ; identity 100.00 ; similarity 100.00
Chr8	exonerate:protein2genome:local	similarity	1496102	1497769	2560	-	.	alignment_id 1 ; Query AFUB_081210-T-p1 ; Align 1497770 1 240 ; Align 1497477 81 315 ; Align 1497092 186 630 ; Align 1496393 397 291
#AFUB_081080-T-p1	exonerate:protein2genome:local	similarity	1	464	2515	.	.	alignment_id 1 ; Target Chr8 ; Align 1 1544642 464
Chr8	exonerate:protein2genome:local	gene	1543250	1544641	2515	-	.	gene_id 1 ; Name=AFUB_081080-T-p1 ; gene_orientation . ; identity 100.00 ; similarity 100.00
Chr8	exonerate:protein2genome:local	cds	1543250	1544641	.	-	.
Chr8	exonerate:protein2genome:local	exon	1543250	1544641	.	-	.	insertions 0 ; deletions 0 ; identity 100.00 ; similarity 100.00
Chr8	exonerate:protein2genome:local	similarity	1543250	1544641	2515	-	.	alignment_id 1 ; Query AFUB_081080-T-p1 ; Align 1544642 1 1392
#AFUB_080610-T-p1	exonerate:protein2genome:local	similarity	1	74	376	.	.	alignment_id 1 ; Target Chr8 ; Align 1 1672048 13 ; Align 14 1671891 61
Chr8	exonerate:protein2genome:local	gene	1671708	1672047	376	-	.	gene_id 1 ; Name=AFUB_080610-T-p1 ; gene_orientation + ; identity 100.00 ; similarity 100.00
Chr8	exonerate:protein2genome:local	cds	1672009	1672047	.	-	.
Chr8	exonerate:protein2genome:local	exon	1672009	1672047	.	-	.	insertions 0 ; deletions 0 ; identity 100.00 ; similarity 100.00
Chr8	exonerate:protein2genome:local	splice5	1672007	1672008	.	-	.	intron_id 1 ; splice_site "GT"
Chr8	exonerate:protein2genome:local	intron	1671891	1672008	.	-	.	intron_id 1
Chr8	exonerate:protein2genome:local	splice3	1671891	1671892	.	-	.	intron_id 0 ; splice_site "AG"
Chr8	exonerate:protein2genome:local	cds	1671708	1671890	.	-	.
Chr8	exonerate:protein2genome:local	exon	1671708	1671890	.	-	.	insertions 0 ; deletions 0 ; identity 100.00 ; similarity 100.00
Chr8	exonerate:protein2genome:local	similarity	1671708	1672047	376	-	.	alignment_id 1 ; Query AFUB_080610-T-p1 ; Align 1672048 1 39 ; Align 1671891 14 183
#AFUB_080990-T-p1	exonerate:protein2genome:local	similarity	1	273	1500	.	.	alignment_id 1 ; Target Chr8 ; Align 1 1568119 169 ; Align 171 1567364 103
Chr8	exonerate:protein2genome:local	gene	1567055	1568118	1500	-	.	gene_id 1 ; Name=AFUB_080990-T-p1 ; gene_orientation + ; identity 100.00 ; similarity 100.00
Chr8	exonerate:protein2genome:local	cds	1567610	1568118	.	-	.
Chr8	exonerate:protein2genome:local	exon	1567610	1568118	.	-	.	insertions 0 ; deletions 0 ; identity 100.00 ; similarity 100.00
Chr8	exonerate:protein2genome:local	splice5	1567608	1567609	.	-	.	intron_id 1 ; splice_site "GT"
Chr8	exonerate:protein2genome:local	intron	1567365	1567609	.	-	.	intron_id 1
Chr8	exonerate:protein2genome:local	splice3	1567365	1567366	.	-	.	intron_id 0 ; splice_site "AG"
Chr8	exonerate:protein2genome:local	cds	1567055	1567364	.	-	.
Chr8	exonerate:protein2genome:local	exon	1567055	1567364	.	-	.	insertions 0 ; deletions 0 ; identity 100.00 ; similarity 100.00
Chr8	exonerate:protein2genome:local	similarity	1567055	1568118	1500	-	.	alignment_id 1 ; Query AFUB_080990-T-p1 ; Align 1568119 1 507 ; Align 1567364 171 309
#AFUB_080500-T-p1	exonerate:protein2genome:local	similarity	1	408	2187	.	.	alignment_id 1 ; Target Chr8 ; Align 1 1695683 218 ; Align 219 1694982 190
Chr8	exonerate:protein2genome:local	gene	1694412	1695682	2187	-	.	gene_id 1 ; Name=AFUB_080500-T-p1 ; gene_orientation + ; identity 100.00 ; similarity 100.00
Chr8	exonerate:protein2genome:local	cds	1695029	1695682	.	-	.
Chr8	exonerate:protein2genome:local	exon	1695029	1695682	.	-	.	insertions 0 ; deletions 0 ; identity 100.00 ; similarity 100.00
Chr8	exonerate:protein2genome:local	splice5	1695027	1695028	.	-	.	intron_id 1 ; splice_site "GT"
Chr8	exonerate:protein2genome:local	intron	1694982	1695028	.	-	.	intron_id 1
Chr8	exonerate:protein2genome:local	splice3	1694982	1694983	.	-	.	intron_id 0 ; splice_site "AG"
Chr8	exonerate:protein2genome:local	cds	1694412	1694981	.	-	.
Chr8	exonerate:protein2genome:local	exon	1694412	1694981	.	-	.	insertions 0 ; deletions 0 ; identity 100.00 ; similarity 100.00
Chr8	exonerate:protein2genome:local	similarity	1694412	1695682	2187	-	.	alignment_id 1 ; Query AFUB_080500-T-p1 ; Align 1695683 1 654 ; Align 1694982 219 570
#AFUB_081060-T-p1	exonerate:protein2genome:local	similarity	1	121	644	.	.	alignment_id 1 ; Target Chr8 ; Align 1 1548271 121
Chr8	exonerate:protein2genome:local	gene	1547908	1548270	644	-	.	gene_id 1 ; Name=AFUB_081060-T-p1 ; gene_orientation . ; identity 100.00 ; similarity 100.00
Chr8	exonerate:protein2genome:local	cds	1547908	1548270	.	-	.
Chr8	exonerate:protein2genome:local	exon	1547908	1548270	.	-	.	insertions 0 ; deletions 0 ; identity 100.00 ; similarity 100.00
Chr8	exonerate:protein2genome:local	similarity	1547908	1548270	644	-	.	alignment_id 1 ; Query AFUB_081060-T-p1 ; Align 1548271 1 363
#AFUB_080590-T-p1	exonerate:protein2genome:local	similarity	1	180	885	.	.	alignment_id 1 ; Target Chr8 ; Align 1 1675788 92 ; Align 94 1675453 34 ; Align 129 1675289 52
Chr8	exonerate:protein2genome:local	gene	1675133	1675787	885	-	.	gene_id 1 ; Name=AFUB_080590-T-p1 ; gene_orientation + ; identity 100.00 ; similarity 100.00
Chr8	exonerate:protein2genome:local	cds	1675511	1675787	.	-	.
Chr8	exonerate:protein2genome:local	exon	1675511	1675787	.	-	.	insertions 0 ; deletions 0 ; identity 100.00 ; similarity 100.00
Chr8	exonerate:protein2genome:local	splice5	1675509	1675510	.	-	.	intron_id 1 ; splice_site "GT"
Chr8	exonerate:protein2genome:local	intron	1675455	1675510	.	-	.	intron_id 1
Chr8	exonerate:protein2genome:local	splice3	1675455	1675456	.	-	.	intron_id 0 ; splice_site "AG"
Chr8	exonerate:protein2genome:local	cds	1675350	1675454	.	-	.
Chr8	exonerate:protein2genome:local	exon	1675350	1675454	.	-	.	insertions 0 ; deletions 0 ; identity 100.00 ; similarity 100.00
Chr8	exonerate:protein2genome:local	splice5	1675348	1675349	.	-	.	intron_id 2 ; splice_site "GT"
Chr8	exonerate:protein2genome:local	intron	1675291	1675349	.	-	.	intron_id 2
Chr8	exonerate:protein2genome:local	splice3	1675291	1675292	.	-	.	intron_id 1 ; splice_site "AG"
Chr8	exonerate:protein2genome:local	cds	1675133	1675290	.	-	.
Chr8	exonerate:protein2genome:local	exon	1675133	1675290	.	-	.	insertions 0 ; deletions 0 ; identity 100.00 ; similarity 100.00
Chr8	exonerate:protein2genome:local	similarity	1675133	1675787	885	-	.	alignment_id 1 ; Query AFUB_080590-T-p1 ; Align 1675788 1 276 ; Align 1675453 94 102 ; Align 1675289 129 156
#AFUB_081110-T-p1	exonerate:protein2genome:local	similarity	5	299	1511	.	.	alignment_id 1 ; Target Chr8 ; Align 5 1534215 289 ; Align 295 1533266 5
Chr8	exonerate:protein2genome:local	gene	1533251	1534214	1511	-	.	gene_id 1 ; Name=AFUB_081110-T-p1 ; gene_orientation + ; identity 100.00 ; similarity 100.00
Chr8	exonerate:protein2genome:local	cds	1533346	1534214	.	-	.
Chr8	exonerate:protein2genome:local	exon	1533346	1534214	.	-	.	insertions 0 ; deletions 0 ; identity 100.00 ; similarity 100.00
Chr8	exonerate:protein2genome:local	splice5	1533344	1533345	.	-	.	intron_id 1 ; splice_site "GT"
Chr8	exonerate:protein2genome:local	intron	1533267	1533345	.	-	.	intron_id 1
Chr8	exonerate:protein2genome:local	splice3	1533267	1533268	.	-	.	intron_id 0 ; splice_site "AG"
Chr8	exonerate:protein2genome:local	cds	1533251	1533266	.	-	.
Chr8	exonerate:protein2genome:local	exon	1533251	1533266	.	-	.	insertions 0 ; deletions 0 ; identity 100.00 ; similarity 100.00
Chr8	exonerate:protein2genome:local	similarity	1533251	1534214	1511	-	.	alignment_id 1 ; Query AFUB_081110-T-p1 ; Align 1534215 5 867 ; Align 1533266 295 15
#AFUB_081420-T-p1	exonerate:protein2genome:local	similarity	172	272	343	.	.	alignment_id 1 ; Target Chr1 ; Align 172 3774330 6 ; Align 179 3774312 94
Chr1	exonerate:protein2genome:local	gene	3774030	3774329	343	-	.	gene_id 1 ; Name=AFUB_081420-T-p1 ; gene_orientation . ; identity 68.00 ; similarity 80.00
Chr1	exonerate:protein2genome:local	cds	3774030	3774329	.	-	.
Chr1	exonerate:protein2genome:local	exon	3774030	3774329	.	-	.	insertions 0 ; deletions 1 ; identity 68.00 ; similarity 80.00
Chr1	exonerate:protein2genome:local	similarity	3774030	3774329	343	-	.	alignment_id 1 ; Query AFUB_081420-T-p1 ; Align 3774330 172 18 ; Align 3774312 179 282
#AFUB_081800-T-p1	exonerate:protein2genome:local	similarity	32	396	670	.	.	alignment_id 1 ; Target Chr3 ; Align 32 389696 47 ; Align 81 389837 53 ; Align 136 389996 123 ; Align 259 390368 138
Chr3	exonerate:protein2genome:local	gene	389696	390781	670	+	.	gene_id 1 ; Name=AFUB_081800-T-p1 ; gene_orientation . ; identity 39.61 ; similarity 60.94
Chr3	exonerate:protein2genome:local	cds	389696	390781	.	+	.
Chr3	exonerate:protein2genome:local	exon	389696	390781	.	+	.	insertions 3 ; deletions 4 ; identity 39.61 ; similarity 60.94
Chr3	exonerate:protein2genome:local	similarity	389696	390781	670	+	.	alignment_id 1 ; Query AFUB_081800-T-p1 ; Align 389696 32 141 ; Align 389837 81 159 ; Align 389996 136 369 ; Align 390368 259 414
#AFUB_081630-T-p1	exonerate:protein2genome:local	similarity	22	226	419	.	.	alignment_id 1 ; Target Chr6 ; Align 22 3813223 45 ; Align 67 3813361 59 ; Align 126 3813593 9 ; Align 135 3813623 23 ; Align 158 3813740 69
Chr6	exonerate:protein2genome:local	gene	3813223	3813946	419	+	.	gene_id 1 ; Name=AFUB_081630-T-p1 ; gene_orientation + ; identity 47.80 ; similarity 60.49
Chr6	exonerate:protein2genome:local	cds	3813223	3813537	.	+	.
Chr6	exonerate:protein2genome:local	exon	3813223	3813537	.	+	.	insertions 3 ; deletions 0 ; identity 47.62 ; similarity 57.14
Chr6	exonerate:protein2genome:local	splice5	3813538	3813539	.	+	.	intron_id 1 ; splice_site "GT"
Chr6	exonerate:protein2genome:local	intron	3813538	3813592	.	+	.	intron_id 1
Chr6	exonerate:protein2genome:local	splice3	3813591	3813592	.	+	.	intron_id 0 ; splice_site "AG"
Chr6	exonerate:protein2genome:local	cds	3813593	3813691	.	+	.
Chr6	exonerate:protein2genome:local	exon	3813593	3813691	.	+	.	insertions 3 ; deletions 0 ; identity 51.52 ; similarity 63.64
Chr6	exonerate:protein2genome:local	splice5	3813692	3813693	.	+	.	intron_id 2 ; splice_site "GT"
Chr6	exonerate:protein2genome:local	intron	3813692	3813739	.	+	.	intron_id 2
Chr6	exonerate:protein2genome:local	splice3	3813738	3813739	.	+	.	intron_id 1 ; splice_site "AG"
Chr6	exonerate:protein2genome:local	cds	3813740	3813946	.	+	.
Chr6	exonerate:protein2genome:local	exon	3813740	3813946	.	+	.	insertions 0 ; deletions 0 ; identity 47.83 ; similarity 65.22
Chr6	exonerate:protein2genome:local	similarity	3813223	3813946	419	+	.	alignment_id 1 ; Query AFUB_081630-T-p1 ; Align 3813223 22 135 ; Align 3813361 67 177 ; Align 3813593 126 27 ; Align 3813623 135 69 ; Align 3813740 158 207
#AFUB_082030-T-p1	exonerate:protein2genome:local	similarity	26	278	258	.	.	alignment_id 1 ; Target Chr6 ; Align 26 3213538 41 ; Align 67 3213664 48 ; Align 116 3213808 32 ; Align 149 3213904 73 ; Align 225 3214123 30 ; Align 255 3214216 24
Chr6	exonerate:protein2genome:local	gene	3213538	3214287	258	+	.	gene_id 1 ; Name=AFUB_082030-T-p1 ; gene_orientation . ; identity 37.10 ; similarity 50.81
Chr6	exonerate:protein2genome:local	cds	3213538	3214287	.	+	.
Chr6	exonerate:protein2genome:local	exon	3213538	3214287	.	+	.	insertions 6 ; deletions 5 ; identity 37.10 ; similarity 50.81
Chr6	exonerate:protein2genome:local	similarity	3213538	3214287	258	+	.	alignment_id 1 ; Query AFUB_082030-T-p1 ; Align 3213538 26 123 ; Align 3213664 67 144 ; Align 3213808 116 96 ; Align 3213904 149 219 ; Align 3214123 225 90 ; Align 3214216 255 72
#AFUB_081800-T-p1	exonerate:protein2genome:local	similarity	1	409	2129	.	.	alignment_id 1 ; Target Chr8 ; Align 1 1368882 409
Chr8	exonerate:protein2genome:local	gene	1368882	1370108	2129	+	.	gene_id 1 ; Name=AFUB_081800-T-p1 ; gene_orientation . ; identity 100.00 ; similarity 100.00
Chr8	exonerate:protein2genome:local	cds	1368882	1370108	.	+	.
Chr8	exonerate:protein2genome:local	exon	1368882	1370108	.	+	.	insertions 0 ; deletions 0 ; identity 100.00 ; similarity 100.00
Chr8	exonerate:protein2genome:local	similarity	1368882	1370108	2129	+	.	alignment_id 1 ; Query AFUB_081800-T-p1 ; Align 1368882 1 1227
#AFUB_082079-T-p1	exonerate:protein2genome:local	similarity	1	61	304	.	.	alignment_id 1 ; Target Chr8 ; Align 1 1274562 61
Chr8	exonerate:protein2genome:local	gene	1274379	1274561	304	-	.	gene_id 1 ; Name=AFUB_082079-T-p1 ; gene_orientation . ; identity 100.00 ; similarity 100.00
Chr8	exonerate:protein2genome:local	cds	1274379	1274561	.	-	.
Chr8	exonerate:protein2genome:local	exon	1274379	1274561	.	-	.	insertions 0 ; deletions 0 ; identity 100.00 ; similarity 100.00
Chr8	exonerate:protein2genome:local	similarity	1274379	1274561	304	-	.	alignment_id 1 ; Query AFUB_082079-T-p1 ; Align 1274562 1 183
#AFUB_081410-T-p1	exonerate:protein2genome:local	similarity	1	191	874	.	.	alignment_id 1 ; Target Chr8 ; Align 1 1450144 46 ; Align 48 1449968 60 ; Align 108 1449733 49 ; Align 158 1449430 22 ; Align 181 1449244 11
Chr8	exonerate:protein2genome:local	gene	1449211	1450143	874	-	.	gene_id 1 ; Name=AFUB_081410-T-p1 ; gene_orientation + ; identity 100.00 ; similarity 100.00
Chr8	exonerate:protein2genome:local	cds	1450004	1450143	.	-	.
Chr8	exonerate:protein2genome:local	exon	1450004	1450143	.	-	.	insertions 0 ; deletions 0 ; identity 100.00 ; similarity 100.00
Chr8	exonerate:protein2genome:local	splice5	1450002	1450003	.	-	.	intron_id 1 ; splice_site "GT"
Chr8	exonerate:protein2genome:local	intron	1449969	1450003	.	-	.	intron_id 1
Chr8	exonerate:protein2genome:local	splice3	1449969	1449970	.	-	.	intron_id 0 ; splice_site "AG"
Chr8	exonerate:protein2genome:local	cds	1449788	1449968	.	-	.
Chr8	exonerate:protein2genome:local	exon	1449788	1449968	.	-	.	insertions 0 ; deletions 0 ; identity 100.00 ; similarity 100.00
Chr8	exonerate:protein2genome:local	splice5	1449786	1449787	.	-	.	intron_id 2 ; splice_site "GT"
Chr8	exonerate:protein2genome:local	intron	1449733	1449787	.	-	.	intron_id 2
Chr8	exonerate:protein2genome:local	splice3	1449733	1449734	.	-	.	intron_id 1 ; splice_site "AG"
Chr8	exonerate:protein2genome:local	cds	1449584	1449732	.	-	.
Chr8	exonerate:protein2genome:local	exon	1449584	1449732	.	-	.	insertions 0 ; deletions 0 ; identity 100.00 ; similarity 100.00
Chr8	exonerate:protein2genome:local	splice5	1449582	1449583	.	-	.	intron_id 3 ; splice_site "GT"
Chr8	exonerate:protein2genome:local	intron	1449431	1449583	.	-	.	intron_id 3
Chr8	exonerate:protein2genome:local	splice3	1449431	1449432	.	-	.	intron_id 2 ; splice_site "AG"
Chr8	exonerate:protein2genome:local	cds	1449363	1449430	.	-	.
Chr8	exonerate:protein2genome:local	exon	1449363	1449430	.	-	.	insertions 0 ; deletions 0 ; identity 100.00 ; similarity 100.00
Chr8	exonerate:protein2genome:local	splice5	1449361	1449362	.	-	.	intron_id 4 ; splice_site "GT"
Chr8	exonerate:protein2genome:local	intron	1449246	1449362	.	-	.	intron_id 4
Chr8	exonerate:protein2genome:local	splice3	1449246	1449247	.	-	.	intron_id 3 ; splice_site "AG"
Chr8	exonerate:protein2genome:local	cds	1449211	1449245	.	-	.
Chr8	exonerate:protein2genome:local	exon	1449211	1449245	.	-	.	insertions 0 ; deletions 0 ; identity 100.00 ; similarity 100.00
Chr8	exonerate:protein2genome:local	similarity	1449211	1450143	874	-	.	alignment_id 1 ; Query AFUB_081410-T-p1 ; Align 1450144 1 138 ; Align 1449968 48 180 ; Align 1449733 108 147 ; Align 1449430 158 66 ; Align 1449244 181 33
#AFUB_081430-T-p1	exonerate:protein2genome:local	similarity	1	317	1712	.	.	alignment_id 1 ; Target Chr8 ; Align 1 1442593 317
Chr8	exonerate:protein2genome:local	gene	1441642	1442592	1712	-	.	gene_id 1 ; Name=AFUB_081430-T-p1 ; gene_orientation . ; identity 100.00 ; similarity 100.00
Chr8	exonerate:protein2genome:local	cds	1441642	1442592	.	-	.
Chr8	exonerate:protein2genome:local	exon	1441642	1442592	.	-	.	insertions 0 ; deletions 0 ; identity 100.00 ; similarity 100.00
Chr8	exonerate:protein2genome:local	similarity	1441642	1442592	1712	-	.	alignment_id 1 ; Query AFUB_081430-T-p1 ; Align 1442593 1 951
#AFUB_081960-T-p1	exonerate:protein2genome:local	similarity	1	83	401	.	.	alignment_id 1 ; Target Chr8 ; Align 1 1313613 29 ; Align 30 1313466 41 ; Align 72 1313288 12
Chr8	exonerate:protein2genome:local	gene	1313252	1313612	401	-	.	gene_id 1 ; Name=AFUB_081960-T-p1 ; gene_orientation + ; identity 100.00 ; similarity 100.00
Chr8	exonerate:protein2genome:local	cds	1313526	1313612	.	-	.
Chr8	exonerate:protein2genome:local	exon	1313526	1313612	.	-	.	insertions 0 ; deletions 0 ; identity 100.00 ; similarity 100.00
Chr8	exonerate:protein2genome:local	splice5	1313524	1313525	.	-	.	intron_id 1 ; splice_site "GT"
Chr8	exonerate:protein2genome:local	intron	1313466	1313525	.	-	.	intron_id 1
Chr8	exonerate:protein2genome:local	splice3	1313466	1313467	.	-	.	intron_id 0 ; splice_site "AG"
Chr8	exonerate:protein2genome:local	cds	1313341	1313465	.	-	.
Chr8	exonerate:protein2genome:local	exon	1313341	1313465	.	-	.	insertions 0 ; deletions 0 ; identity 100.00 ; similarity 100.00
Chr8	exonerate:protein2genome:local	splice5	1313339	1313340	.	-	.	intron_id 2 ; splice_site "GT"
Chr8	exonerate:protein2genome:local	intron	1313289	1313340	.	-	.	intron_id 2
Chr8	exonerate:protein2genome:local	splice3	1313289	1313290	.	-	.	intron_id 1 ; splice_site "AG"
Chr8	exonerate:protein2genome:local	cds	1313252	1313288	.	-	.
Chr8	exonerate:protein2genome:local	exon	1313252	1313288	.	-	.	insertions 0 ; deletions 0 ; identity 100.00 ; similarity 100.00
Chr8	exonerate:protein2genome:local	similarity	1313252	1313612	401	-	.	alignment_id 1 ; Query AFUB_081960-T-p1 ; Align 1313613 1 87 ; Align 1313466 30 123 ; Align 1313288 72 36
#AFUB_081550-T-p1	exonerate:protein2genome:local	similarity	1	446	2352	.	.	alignment_id 1 ; Target Chr8 ; Align 1 1421391 26 ; Align 28 1421075 158 ; Align 187 1420539 260
Chr8	exonerate:protein2genome:local	gene	1419759	1421390	2352	-	.	gene_id 1 ; Name=AFUB_081550-T-p1 ; gene_orientation + ; identity 100.00 ; similarity 100.00
Chr8	exonerate:protein2genome:local	cds	1421312	1421390	.	-	.
Chr8	exonerate:protein2genome:local	exon	1421312	1421390	.	-	.	insertions 0 ; deletions 0 ; identity 100.00 ; similarity 100.00
Chr8	exonerate:protein2genome:local	splice5	1421310	1421311	.	-	.	intron_id 1 ; splice_site "GT"
Chr8	exonerate:protein2genome:local	intron	1421077	1421311	.	-	.	intron_id 1
Chr8	exonerate:protein2genome:local	splice3	1421077	1421078	.	-	.	intron_id 0 ; splice_site "AG"
Chr8	exonerate:protein2genome:local	cds	1420600	1421076	.	-	.
Chr8	exonerate:protein2genome:local	exon	1420600	1421076	.	-	.	insertions 0 ; deletions 0 ; identity 100.00 ; similarity 100.00
Chr8	exonerate:protein2genome:local	splice5	1420598	1420599	.	-	.	intron_id 2 ; splice_site "GT"
Chr8	exonerate:protein2genome:local	intron	1420541	1420599	.	-	.	intron_id 2
Chr8	exonerate:protein2genome:local	splice3	1420541	1420542	.	-	.	intron_id 1 ; splice_site "AG"
Chr8	exonerate:protein2genome:local	cds	1419759	1420540	.	-	.
Chr8	exonerate:protein2genome:local	exon	1419759	1420540	.	-	.	insertions 0 ; deletions 0 ; identity 100.00 ; similarity 100.00
Chr8	exonerate:protein2genome:local	similarity	1419759	1421390	2352	-	.	alignment_id 1 ; Query AFUB_081550-T-p1 ; Align 1421391 1 78 ; Align 1421075 28 474 ; Align 1420539 187 780
#AFUB_081570-T-p1	exonerate:protein2genome:local	similarity	1	223	1154	.	.	alignment_id 1 ; Target Chr8 ; Align 1 1413967 223
Chr8	exonerate:protein2genome:local	gene	1413298	1413966	1154	-	.	gene_id 1 ; Name=AFUB_081570-T-p1 ; gene_orientation . ; identity 100.00 ; similarity 100.00
Chr8	exonerate:protein2genome:local	cds	1413298	1413966	.	-	.
Chr8	exonerate:protein2genome:local	exon	1413298	1413966	.	-	.	insertions 0 ; deletions 0 ; identity 100.00 ; similarity 100.00
Chr8	exonerate:protein2genome:local	similarity	1413298	1413966	1154	-	.	alignment_id 1 ; Query AFUB_081570-T-p1 ; Align 1413967 1 669
#AFUB_081630-T-p1	exonerate:protein2genome:local	similarity	1	254	1314	.	.	alignment_id 1 ; Target Chr8 ; Align 1 1401951 120 ; Align 122 1401522 133
Chr8	exonerate:protein2genome:local	gene	1401123	1401950	1314	-	.	gene_id 1 ; Name=AFUB_081630-T-p1 ; gene_orientation + ; identity 100.00 ; similarity 100.00
Chr8	exonerate:protein2genome:local	cds	1401590	1401950	.	-	.
Chr8	exonerate:protein2genome:local	exon	1401590	1401950	.	-	.	insertions 0 ; deletions 0 ; identity 100.00 ; similarity 100.00
Chr8	exonerate:protein2genome:local	splice5	1401588	1401589	.	-	.	intron_id 1 ; splice_site "GT"
Chr8	exonerate:protein2genome:local	intron	1401524	1401589	.	-	.	intron_id 1
Chr8	exonerate:protein2genome:local	splice3	1401524	1401525	.	-	.	intron_id 0 ; splice_site "AG"
Chr8	exonerate:protein2genome:local	cds	1401123	1401523	.	-	.
Chr8	exonerate:protein2genome:local	exon	1401123	1401523	.	-	.	insertions 0 ; deletions 0 ; identity 100.00 ; similarity 100.00
Chr8	exonerate:protein2genome:local	similarity	1401123	1401950	1314	-	.	alignment_id 1 ; Query AFUB_081630-T-p1 ; Align 1401951 1 360 ; Align 1401522 122 399
#AFUB_082070-T-p1	exonerate:protein2genome:local	similarity	1	452	2343	.	.	alignment_id 1 ; Target Chr8 ; Align 1 1282262 15 ; Align 17 1282158 191 ; Align 209 1281528 36 ; Align 246 1281364 18 ; Align 265 1281165 188
Chr8	exonerate:protein2genome:local	gene	1280601	1282261	2343	-	.	gene_id 1 ; Name=AFUB_082070-T-p1 ; gene_orientation + ; identity 100.00 ; similarity 100.00
Chr8	exonerate:protein2genome:local	cds	1282216	1282261	.	-	.
Chr8	exonerate:protein2genome:local	exon	1282216	1282261	.	-	.	insertions 0 ; deletions 0 ; identity 100.00 ; similarity 100.00
Chr8	exonerate:protein2genome:local	splice5	1282214	1282215	.	-	.	intron_id 1 ; splice_site "GT"
Chr8	exonerate:protein2genome:local	intron	1282160	1282215	.	-	.	intron_id 1
Chr8	exonerate:protein2genome:local	splice3	1282160	1282161	.	-	.	intron_id 0 ; splice_site "AG"
Chr8	exonerate:protein2genome:local	cds	1281584	1282159	.	-	.
Chr8	exonerate:protein2genome:local	exon	1281584	1282159	.	-	.	insertions 0 ; deletions 0 ; identity 100.00 ; similarity 100.00
Chr8	exonerate:protein2genome:local	splice5	1281582	1281583	.	-	.	intron_id 2 ; splice_site "GT"
Chr8	exonerate:protein2genome:local	intron	1281530	1281583	.	-	.	intron_id 2
Chr8	exonerate:protein2genome:local	splice3	1281530	1281531	.	-	.	intron_id 1 ; splice_site "AG"
Chr8	exonerate:protein2genome:local	cds	1281418	1281529	.	-	.
Chr8	exonerate:protein2genome:local	exon	1281418	1281529	.	-	.	insertions 0 ; deletions 0 ; identity 100.00 ; similarity 100.00
Chr8	exonerate:protein2genome:local	splice5	1281416	1281417	.	-	.	intron_id 3 ; splice_site "GT"
Chr8	exonerate:protein2genome:local	intron	1281365	1281417	.	-	.	intron_id 3
Chr8	exonerate:protein2genome:local	splice3	1281365	1281366	.	-	.	intron_id 2 ; splice_site "AG"
Chr8	exonerate:protein2genome:local	cds	1281309	1281364	.	-	.
Chr8	exonerate:protein2genome:local	exon	1281309	1281364	.	-	.	insertions 0 ; deletions 0 ; identity 100.00 ; similarity 100.00
Chr8	exonerate:protein2genome:local	splice5	1281307	1281308	.	-	.	intron_id 4 ; splice_site "GT"
Chr8	exonerate:protein2genome:local	intron	1281167	1281308	.	-	.	intron_id 4
Chr8	exonerate:protein2genome:local	splice3	1281167	1281168	.	-	.	intron_id 3 ; splice_site "AG"
Chr8	exonerate:protein2genome:local	cds	1280601	1281166	.	-	.
Chr8	exonerate:protein2genome:local	exon	1280601	1281166	.	-	.	insertions 0 ; deletions 0 ; identity 100.00 ; similarity 100.00
Chr8	exonerate:protein2genome:local	similarity	1280601	1282261	2343	-	.	alignment_id 1 ; Query AFUB_082070-T-p1 ; Align 1282262 1 45 ; Align 1282158 17 573 ; Align 1281528 209 108 ; Align 1281364 246 54 ; Align 1281165 265 564
#AFUB_082060-T-p1	exonerate:protein2genome:local	similarity	1	374	1914	.	.	alignment_id 1 ; Target Chr8 ; Align 1 1283998 88 ; Align 89 1283656 89 ; Align 179 1283336 65 ; Align 244 1283083 131
Chr8	exonerate:protein2genome:local	gene	1282690	1283997	1914	-	.	gene_id 1 ; Name=AFUB_082060-T-p1 ; gene_orientation + ; identity 100.00 ; similarity 100.00
Chr8	exonerate:protein2genome:local	cds	1283734	1283997	.	-	.
Chr8	exonerate:protein2genome:local	exon	1283734	1283997	.	-	.	insertions 0 ; deletions 0 ; identity 100.00 ; similarity 100.00
Chr8	exonerate:protein2genome:local	splice5	1283732	1283733	.	-	.	intron_id 1 ; splice_site "GT"
Chr8	exonerate:protein2genome:local	intron	1283656	1283733	.	-	.	intron_id 1
Chr8	exonerate:protein2genome:local	splice3	1283656	1283657	.	-	.	intron_id 0 ; splice_site "AG"
Chr8	exonerate:protein2genome:local	cds	1283388	1283655	.	-	.
Chr8	exonerate:protein2genome:local	exon	1283388	1283655	.	-	.	insertions 0 ; deletions 0 ; identity 100.00 ; similarity 100.00
Chr8	exonerate:protein2genome:local	splice5	1283386	1283387	.	-	.	intron_id 2 ; splice_site "GT"
Chr8	exonerate:protein2genome:local	intron	1283338	1283387	.	-	.	intron_id 2
Chr8	exonerate:protein2genome:local	splice3	1283338	1283339	.	-	.	intron_id 1 ; splice_site "AG"
Chr8	exonerate:protein2genome:local	cds	1283141	1283337	.	-	.
Chr8	exonerate:protein2genome:local	exon	1283141	1283337	.	-	.	insertions 0 ; deletions 0 ; identity 100.00 ; similarity 100.00
Chr8	exonerate:protein2genome:local	splice5	1283139	1283140	.	-	.	intron_id 3 ; splice_site "GT"
Chr8	exonerate:protein2genome:local	intron	1283083	1283140	.	-	.	intron_id 3
Chr8	exonerate:protein2genome:local	splice3	1283083	1283084	.	-	.	intron_id 2 ; splice_site "AG"
Chr8	exonerate:protein2genome:local	cds	1282690	1283082	.	-	.
Chr8	exonerate:protein2genome:local	exon	1282690	1283082	.	-	.	insertions 0 ; deletions 0 ; identity 100.00 ; similarity 100.00
Chr8	exonerate:protein2genome:local	similarity	1282690	1283997	1914	-	.	alignment_id 1 ; Query AFUB_082060-T-p1 ; Align 1283998 1 264 ; Align 1283656 89 267 ; Align 1283336 179 195 ; Align 1283083 244 393
#AFUB_081690-T-p1	exonerate:protein2genome:local	similarity	1	457	2429	.	.	alignment_id 1 ; Target Chr8 ; Align 1 1394560 174 ; Align 175 1393979 283
Chr8	exonerate:protein2genome:local	gene	1393130	1394559	2429	-	.	gene_id 1 ; Name=AFUB_081690-T-p1 ; gene_orientation + ; identity 100.00 ; similarity 100.00
Chr8	exonerate:protein2genome:local	cds	1394038	1394559	.	-	.
Chr8	exonerate:protein2genome:local	exon	1394038	1394559	.	-	.	insertions 0 ; deletions 0 ; identity 100.00 ; similarity 100.00
Chr8	exonerate:protein2genome:local	splice5	1394036	1394037	.	-	.	intron_id 1 ; splice_site "GT"
Chr8	exonerate:protein2genome:local	intron	1393979	1394037	.	-	.	intron_id 1
Chr8	exonerate:protein2genome:local	splice3	1393979	1393980	.	-	.	intron_id 0 ; splice_site "AG"
Chr8	exonerate:protein2genome:local	cds	1393130	1393978	.	-	.
Chr8	exonerate:protein2genome:local	exon	1393130	1393978	.	-	.	insertions 0 ; deletions 0 ; identity 100.00 ; similarity 100.00
Chr8	exonerate:protein2genome:local	similarity	1393130	1394559	2429	-	.	alignment_id 1 ; Query AFUB_081690-T-p1 ; Align 1394560 1 522 ; Align 1393979 175 849
#AFUB_082180-T-p1	exonerate:protein2genome:local	similarity	1	268	1281	.	.	alignment_id 1 ; Target Chr8 ; Align 1 1246559 16 ; Align 18 1246668 11 ; Align 29 1246761 122 ; Align 152 1247190 53 ; Align 206 1247444 63
Chr8	exonerate:protein2genome:local	gene	1246559	1247632	1281	+	.	gene_id 1 ; Name=AFUB_082180-T-p1 ; gene_orientation + ; identity 100.00 ; similarity 100.00
Chr8	exonerate:protein2genome:local	cds	1246559	1246608	.	+	.
Chr8	exonerate:protein2genome:local	exon	1246559	1246608	.	+	.	insertions 0 ; deletions 0 ; identity 100.00 ; similarity 100.00
Chr8	exonerate:protein2genome:local	splice5	1246609	1246610	.	+	.	intron_id 1 ; splice_site "GT"
Chr8	exonerate:protein2genome:local	intron	1246609	1246666	.	+	.	intron_id 1
Chr8	exonerate:protein2genome:local	splice3	1246665	1246666	.	+	.	intron_id 0 ; splice_site "AG"
Chr8	exonerate:protein2genome:local	cds	1246667	1246700	.	+	.
Chr8	exonerate:protein2genome:local	exon	1246667	1246700	.	+	.	insertions 0 ; deletions 0 ; identity 100.00 ; similarity 100.00
Chr8	exonerate:protein2genome:local	splice5	1246701	1246702	.	+	.	intron_id 2 ; splice_site "GT"
Chr8	exonerate:protein2genome:local	intron	1246701	1246760	.	+	.	intron_id 2
Chr8	exonerate:protein2genome:local	splice3	1246759	1246760	.	+	.	intron_id 1 ; splice_site "AG"
Chr8	exonerate:protein2genome:local	cds	1246761	1247127	.	+	.
Chr8	exonerate:protein2genome:local	exon	1246761	1247127	.	+	.	insertions 0 ; deletions 0 ; identity 100.00 ; similarity 100.00
Chr8	exonerate:protein2genome:local	splice5	1247128	1247129	.	+	.	intron_id 3 ; splice_site "GT"
Chr8	exonerate:protein2genome:local	intron	1247128	1247187	.	+	.	intron_id 3
Chr8	exonerate:protein2genome:local	splice3	1247186	1247187	.	+	.	intron_id 2 ; splice_site "AG"
Chr8	exonerate:protein2genome:local	cds	1247188	1247349	.	+	.
Chr8	exonerate:protein2genome:local	exon	1247188	1247349	.	+	.	insertions 0 ; deletions 0 ; identity 100.00 ; similarity 100.00
Chr8	exonerate:protein2genome:local	splice5	1247350	1247351	.	+	.	intron_id 4 ; splice_site "GT"
Chr8	exonerate:protein2genome:local	intron	1247350	1247441	.	+	.	intron_id 4
Chr8	exonerate:protein2genome:local	splice3	1247440	1247441	.	+	.	intron_id 3 ; splice_site "AG"
Chr8	exonerate:protein2genome:local	cds	1247442	1247632	.	+	.
Chr8	exonerate:protein2genome:local	exon	1247442	1247632	.	+	.	insertions 0 ; deletions 0 ; identity 100.00 ; similarity 100.00
Chr8	exonerate:protein2genome:local	similarity	1246559	1247632	1281	+	.	alignment_id 1 ; Query AFUB_082180-T-p1 ; Align 1246559 1 48 ; Align 1246668 18 33 ; Align 1246761 29 366 ; Align 1247190 152 159 ; Align 1247444 206 189
#AFUB_082590-T-p1	exonerate:protein2genome:local	similarity	1	225	1089	.	.	alignment_id 1 ; Target Chr8 ; Align 1 1129551 142 ; Align 143 1130028 8 ; Align 152 1130127 31 ; Align 184 1130275 18 ; Align 203 1130388 23
Chr8	exonerate:protein2genome:local	gene	1129551	1130456	1089	+	.	gene_id 1 ; Name=AFUB_082590-T-p1 ; gene_orientation + ; identity 100.00 ; similarity 100.00
Chr8	exonerate:protein2genome:local	cds	1129551	1129976	.	+	.
Chr8	exonerate:protein2genome:local	exon	1129551	1129976	.	+	.	insertions 0 ; deletions 0 ; identity 100.00 ; similarity 100.00
Chr8	exonerate:protein2genome:local	splice5	1129977	1129978	.	+	.	intron_id 1 ; splice_site "GT"
Chr8	exonerate:protein2genome:local	intron	1129977	1130027	.	+	.	intron_id 1
Chr8	exonerate:protein2genome:local	splice3	1130026	1130027	.	+	.	intron_id 0 ; splice_site "AG"
Chr8	exonerate:protein2genome:local	cds	1130028	1130053	.	+	.
Chr8	exonerate:protein2genome:local	exon	1130028	1130053	.	+	.	insertions 0 ; deletions 0 ; identity 100.00 ; similarity 100.00
Chr8	exonerate:protein2genome:local	splice5	1130054	1130055	.	+	.	intron_id 2 ; splice_site "GT"
Chr8	exonerate:protein2genome:local	intron	1130054	1130125	.	+	.	intron_id 2
Chr8	exonerate:protein2genome:local	splice3	1130124	1130125	.	+	.	intron_id 1 ; splice_site "AG"
Chr8	exonerate:protein2genome:local	cds	1130126	1130220	.	+	.
Chr8	exonerate:protein2genome:local	exon	1130126	1130220	.	+	.	insertions 0 ; deletions 0 ; identity 100.00 ; similarity 100.00
Chr8	exonerate:protein2genome:local	splice5	1130221	1130222	.	+	.	intron_id 3 ; splice_site "GT"
Chr8	exonerate:protein2genome:local	intron	1130221	1130272	.	+	.	intron_id 3
Chr8	exonerate:protein2genome:local	splice3	1130271	1130272	.	+	.	intron_id 2 ; splice_site "AG"
Chr8	exonerate:protein2genome:local	cds	1130273	1130330	.	+	.
Chr8	exonerate:protein2genome:local	exon	1130273	1130330	.	+	.	insertions 0 ; deletions 0 ; identity 100.00 ; similarity 100.00
Chr8	exonerate:protein2genome:local	splice5	1130331	1130332	.	+	.	intron_id 4 ; splice_site "GT"
Chr8	exonerate:protein2genome:local	intron	1130331	1130386	.	+	.	intron_id 4
Chr8	exonerate:protein2genome:local	splice3	1130385	1130386	.	+	.	intron_id 3 ; splice_site "AG"
Chr8	exonerate:protein2genome:local	cds	1130387	1130456	.	+	.
Chr8	exonerate:protein2genome:local	exon	1130387	1130456	.	+	.	insertions 0 ; deletions 0 ; identity 100.00 ; similarity 100.00
Chr8	exonerate:protein2genome:local	similarity	1129551	1130456	1089	+	.	alignment_id 1 ; Query AFUB_082590-T-p1 ; Align 1129551 1 426 ; Align 1130028 143 24 ; Align 1130127 152 93 ; Align 1130275 184 54 ; Align 1130388 203 69
#AFUB_082450-T-p1	exonerate:protein2genome:local	similarity	1	173	863	.	.	alignment_id 1 ; Target Chr8 ; Align 1 1177114 100 ; Align 101 1177506 28 ; Align 130 1177680 44
Chr8	exonerate:protein2genome:local	gene	1177114	1177811	863	+	.	gene_id 1 ; Name=AFUB_082450-T-p1 ; gene_orientation + ; identity 100.00 ; similarity 100.00
Chr8	exonerate:protein2genome:local	cds	1177114	1177413	.	+	.
Chr8	exonerate:protein2genome:local	exon	1177114	1177413	.	+	.	insertions 0 ; deletions 0 ; identity 100.00 ; similarity 100.00
Chr8	exonerate:protein2genome:local	splice5	1177414	1177415	.	+	.	intron_id 1 ; splice_site "GT"
Chr8	exonerate:protein2genome:local	intron	1177414	1177505	.	+	.	intron_id 1
Chr8	exonerate:protein2genome:local	splice3	1177504	1177505	.	+	.	intron_id 0 ; splice_site "AG"
Chr8	exonerate:protein2genome:local	cds	1177506	1177590	.	+	.
Chr8	exonerate:protein2genome:local	exon	1177506	1177590	.	+	.	insertions 0 ; deletions 0 ; identity 100.00 ; similarity 100.00
Chr8	exonerate:protein2genome:local	splice5	1177591	1177592	.	+	.	intron_id 2 ; splice_site "GT"
Chr8	exonerate:protein2genome:local	intron	1177591	1177677	.	+	.	intron_id 2
Chr8	exonerate:protein2genome:local	splice3	1177676	1177677	.	+	.	intron_id 1 ; splice_site "AG"
Chr8	exonerate:protein2genome:local	cds	1177678	1177811	.	+	.
Chr8	exonerate:protein2genome:local	exon	1177678	1177811	.	+	.	insertions 0 ; deletions 0 ; identity 100.00 ; similarity 100.00
Chr8	exonerate:protein2genome:local	similarity	1177114	1177811	863	+	.	alignment_id 1 ; Query AFUB_082450-T-p1 ; Align 1177114 1 300 ; Align 1177506 101 84 ; Align 1177680 130 132
#AFUB_082540-T-p1	exonerate:protein2genome:local	similarity	1	78	334	.	.	alignment_id 1 ; Target Chr8 ; Align 1 1147318 10 ; Align 11 1147218 24 ; Align 35 1147039 25 ; Align 60 1146908 19
Chr8	exonerate:protein2genome:local	gene	1146851	1147317	334	-	.	gene_id 1 ; Name=AFUB_082540-T-p1 ; gene_orientation + ; identity 100.00 ; similarity 100.00
Chr8	exonerate:protein2genome:local	cds	1147288	1147317	.	-	.
Chr8	exonerate:protein2genome:local	exon	1147288	1147317	.	-	.	insertions 0 ; deletions 0 ; identity 100.00 ; similarity 100.00
Chr8	exonerate:protein2genome:local	splice5	1147286	1147287	.	-	.	intron_id 1 ; splice_site "GT"
Chr8	exonerate:protein2genome:local	intron	1147218	1147287	.	-	.	intron_id 1
Chr8	exonerate:protein2genome:local	splice3	1147218	1147219	.	-	.	intron_id 0 ; splice_site "AG"
Chr8	exonerate:protein2genome:local	cds	1147146	1147217	.	-	.
Chr8	exonerate:protein2genome:local	exon	1147146	1147217	.	-	.	insertions 0 ; deletions 0 ; identity 100.00 ; similarity 100.00
Chr8	exonerate:protein2genome:local	splice5	1147144	1147145	.	-	.	intron_id 2 ; splice_site "GT"
Chr8	exonerate:protein2genome:local	intron	1147039	1147145	.	-	.	intron_id 2
Chr8	exonerate:protein2genome:local	splice3	1147039	1147040	.	-	.	intron_id 1 ; splice_site "AG"
Chr8	exonerate:protein2genome:local	cds	1146964	1147038	.	-	.
Chr8	exonerate:protein2genome:local	exon	1146964	1147038	.	-	.	insertions 0 ; deletions 0 ; identity 100.00 ; similarity 100.00
Chr8	exonerate:protein2genome:local	splice5	1146962	1146963	.	-	.	intron_id 3 ; splice_site "GT"
Chr8	exonerate:protein2genome:local	intron	1146908	1146963	.	-	.	intron_id 3
Chr8	exonerate:protein2genome:local	splice3	1146908	1146909	.	-	.	intron_id 2 ; splice_site "AG"
Chr8	exonerate:protein2genome:local	cds	1146851	1146907	.	-	.
Chr8	exonerate:protein2genome:local	exon	1146851	1146907	.	-	.	insertions 0 ; deletions 0 ; identity 100.00 ; similarity 100.00
Chr8	exonerate:protein2genome:local	similarity	1146851	1147317	334	-	.	alignment_id 1 ; Query AFUB_082540-T-p1 ; Align 1147318 1 30 ; Align 1147218 11 72 ; Align 1147039 35 75 ; Align 1146908 60 57
#AFUB_082170-T-p1	exonerate:protein2genome:local	similarity	1	234	1196	.	.	alignment_id 1 ; Target Chr8 ; Align 1 1248739 204 ; Align 205 1248072 30
Chr8	exonerate:protein2genome:local	gene	1247982	1248738	1196	-	.	gene_id 1 ; Name=AFUB_082170-T-p1 ; gene_orientation + ; identity 100.00 ; similarity 100.00
Chr8	exonerate:protein2genome:local	cds	1248127	1248738	.	-	.
Chr8	exonerate:protein2genome:local	exon	1248127	1248738	.	-	.	insertions 0 ; deletions 0 ; identity 100.00 ; similarity 100.00
Chr8	exonerate:protein2genome:local	splice5	1248125	1248126	.	-	.	intron_id 1 ; splice_site "GT"
Chr8	exonerate:protein2genome:local	intron	1248072	1248126	.	-	.	intron_id 1
Chr8	exonerate:protein2genome:local	splice3	1248072	1248073	.	-	.	intron_id 0 ; splice_site "AG"
Chr8	exonerate:protein2genome:local	cds	1247982	1248071	.	-	.
Chr8	exonerate:protein2genome:local	exon	1247982	1248071	.	-	.	insertions 0 ; deletions 0 ; identity 100.00 ; similarity 100.00
Chr8	exonerate:protein2genome:local	similarity	1247982	1248738	1196	-	.	alignment_id 1 ; Query AFUB_082170-T-p1 ; Align 1248739 1 612 ; Align 1248072 205 90
#AFUB_082790-T-p1	exonerate:protein2genome:local	similarity	1	212	1136	.	.	alignment_id 1 ; Target Chr8 ; Align 1 1076328 212
Chr8	exonerate:protein2genome:local	gene	1075692	1076327	1136	-	.	gene_id 1 ; Name=AFUB_082790-T-p1 ; gene_orientation . ; identity 100.00 ; similarity 100.00
Chr8	exonerate:protein2genome:local	cds	1075692	1076327	.	-	.
Chr8	exonerate:protein2genome:local	exon	1075692	1076327	.	-	.	insertions 0 ; deletions 0 ; identity 100.00 ; similarity 100.00
Chr8	exonerate:protein2genome:local	similarity	1075692	1076327	1136	-	.	alignment_id 1 ; Query AFUB_082790-T-p1 ; Align 1076328 1 636
#AFUB_082600-T-p1	exonerate:protein2genome:local	similarity	1	194	997	.	.	alignment_id 1 ; Target Chr8 ; Align 1 1127663 35 ; Align 37 1127492 30 ; Align 67 1127330 128
Chr8	exonerate:protein2genome:local	gene	1126946	1127662	997	-	.	gene_id 1 ; Name=AFUB_082600-T-p1 ; gene_orientation + ; identity 100.00 ; similarity 100.00
Chr8	exonerate:protein2genome:local	cds	1127557	1127662	.	-	.
Chr8	exonerate:protein2genome:local	exon	1127557	1127662	.	-	.	insertions 0 ; deletions 0 ; identity 100.00 ; similarity 100.00
Chr8	exonerate:protein2genome:local	splice5	1127555	1127556	.	-	.	intron_id 1 ; splice_site "GT"
Chr8	exonerate:protein2genome:local	intron	1127494	1127556	.	-	.	intron_id 1
Chr8	exonerate:protein2genome:local	splice3	1127494	1127495	.	-	.	intron_id 0 ; splice_site "AG"
Chr8	exonerate:protein2genome:local	cds	1127402	1127493	.	-	.
Chr8	exonerate:protein2genome:local	exon	1127402	1127493	.	-	.	insertions 0 ; deletions 0 ; identity 100.00 ; similarity 100.00
Chr8	exonerate:protein2genome:local	splice5	1127400	1127401	.	-	.	intron_id 2 ; splice_site "GT"
Chr8	exonerate:protein2genome:local	intron	1127330	1127401	.	-	.	intron_id 2
Chr8	exonerate:protein2genome:local	splice3	1127330	1127331	.	-	.	intron_id 1 ; splice_site "AG"
Chr8	exonerate:protein2genome:local	cds	1126946	1127329	.	-	.
Chr8	exonerate:protein2genome:local	exon	1126946	1127329	.	-	.	insertions 0 ; deletions 0 ; identity 100.00 ; similarity 100.00
Chr8	exonerate:protein2genome:local	similarity	1126946	1127662	997	-	.	alignment_id 1 ; Query AFUB_082600-T-p1 ; Align 1127663 1 105 ; Align 1127492 37 90 ; Align 1127330 67 384
#AFUB_082720-T-p1	exonerate:protein2genome:local	similarity	6	330	1692	.	.	alignment_id 1 ; Target Chr8 ; Align 6 1098910 325
Chr8	exonerate:protein2genome:local	gene	1097935	1098909	1692	-	.	gene_id 1 ; Name=AFUB_082720-T-p1 ; gene_orientation . ; identity 100.00 ; similarity 100.00
Chr8	exonerate:protein2genome:local	cds	1097935	1098909	.	-	.
Chr8	exonerate:protein2genome:local	exon	1097935	1098909	.	-	.	insertions 0 ; deletions 0 ; identity 100.00 ; similarity 100.00
Chr8	exonerate:protein2genome:local	similarity	1097935	1098909	1692	-	.	alignment_id 1 ; Query AFUB_082720-T-p1 ; Align 1098910 6 975
#AFUB_082670-T-p1	exonerate:protein2genome:local	similarity	1	688	3649	.	.	alignment_id 1 ; Target Chr8 ; Align 1 1110659 513 ; Align 515 1109053 174
Chr8	exonerate:protein2genome:local	gene	1108531	1110658	3649	-	.	gene_id 1 ; Name=AFUB_082670-T-p1 ; gene_orientation + ; identity 100.00 ; similarity 100.00
Chr8	exonerate:protein2genome:local	cds	1109118	1110658	.	-	.
Chr8	exonerate:protein2genome:local	exon	1109118	1110658	.	-	.	insertions 0 ; deletions 0 ; identity 100.00 ; similarity 100.00
Chr8	exonerate:protein2genome:local	splice5	1109116	1109117	.	-	.	intron_id 1 ; splice_site "GT"
Chr8	exonerate:protein2genome:local	intron	1109054	1109117	.	-	.	intron_id 1
Chr8	exonerate:protein2genome:local	splice3	1109054	1109055	.	-	.	intron_id 0 ; splice_site "AG"
Chr8	exonerate:protein2genome:local	cds	1108531	1109053	.	-	.
Chr8	exonerate:protein2genome:local	exon	1108531	1109053	.	-	.	insertions 0 ; deletions 0 ; identity 100.00 ; similarity 100.00
Chr8	exonerate:protein2genome:local	similarity	1108531	1110658	3649	-	.	alignment_id 1 ; Query AFUB_082670-T-p1 ; Align 1110659 1 1539 ; Align 1109053 515 522
#AFUB_082430-T-p1	exonerate:protein2genome:local	similarity	1	462	2238	.	.	alignment_id 1 ; Target Chr8 ; Align 1 1182722 61 ; Align 63 1182466 28 ; Align 92 1182319 110 ; Align 203 1181934 46 ; Align 250 1181738 71 ; Align 321 1181473 67 ; Align 388 1181216 75
Chr8	exonerate:protein2genome:local	gene	1180991	1182721	2238	-	.	gene_id 1 ; Name=AFUB_082430-T-p1 ; gene_orientation + ; identity 100.00 ; similarity 100.00
Chr8	exonerate:protein2genome:local	cds	1182537	1182721	.	-	.
Chr8	exonerate:protein2genome:local	exon	1182537	1182721	.	-	.	insertions 0 ; deletions 0 ; identity 100.00 ; similarity 100.00
Chr8	exonerate:protein2genome:local	splice5	1182535	1182536	.	-	.	intron_id 1 ; splice_site "GT"
Chr8	exonerate:protein2genome:local	intron	1182467	1182536	.	-	.	intron_id 1
Chr8	exonerate:protein2genome:local	splice3	1182467	1182468	.	-	.	intron_id 0 ; splice_site "AG"
Chr8	exonerate:protein2genome:local	cds	1182380	1182466	.	-	.
Chr8	exonerate:protein2genome:local	exon	1182380	1182466	.	-	.	insertions 0 ; deletions 0 ; identity 100.00 ; similarity 100.00
Chr8	exonerate:protein2genome:local	splice5	1182378	1182379	.	-	.	intron_id 2 ; splice_site "GT"
Chr8	exonerate:protein2genome:local	intron	1182320	1182379	.	-	.	intron_id 2
Chr8	exonerate:protein2genome:local	splice3	1182320	1182321	.	-	.	intron_id 1 ; splice_site "AG"
Chr8	exonerate:protein2genome:local	cds	1181988	1182319	.	-	.
Chr8	exonerate:protein2genome:local	exon	1181988	1182319	.	-	.	insertions 0 ; deletions 0 ; identity 100.00 ; similarity 100.00
Chr8	exonerate:protein2genome:local	splice5	1181986	1181987	.	-	.	intron_id 3 ; splice_site "GT"
Chr8	exonerate:protein2genome:local	intron	1181936	1181987	.	-	.	intron_id 3
Chr8	exonerate:protein2genome:local	splice3	1181936	1181937	.	-	.	intron_id 2 ; splice_site "AG"
Chr8	exonerate:protein2genome:local	cds	1181795	1181935	.	-	.
Chr8	exonerate:protein2genome:local	exon	1181795	1181935	.	-	.	insertions 0 ; deletions 0 ; identity 100.00 ; similarity 100.00
Chr8	exonerate:protein2genome:local	splice5	1181793	1181794	.	-	.	intron_id 4 ; splice_site "GT"
Chr8	exonerate:protein2genome:local	intron	1181740	1181794	.	-	.	intron_id 4
Chr8	exonerate:protein2genome:local	splice3	1181740	1181741	.	-	.	intron_id 3 ; splice_site "AG"
Chr8	exonerate:protein2genome:local	cds	1181525	1181739	.	-	.
Chr8	exonerate:protein2genome:local	exon	1181525	1181739	.	-	.	insertions 0 ; deletions 0 ; identity 100.00 ; similarity 100.00
Chr8	exonerate:protein2genome:local	splice5	1181523	1181524	.	-	.	intron_id 5 ; splice_site "GT"
Chr8	exonerate:protein2genome:local	intron	1181473	1181524	.	-	.	intron_id 5
Chr8	exonerate:protein2genome:local	splice3	1181473	1181474	.	-	.	intron_id 4 ; splice_site "AG"
Chr8	exonerate:protein2genome:local	cds	1181272	1181472	.	-	.
Chr8	exonerate:protein2genome:local	exon	1181272	1181472	.	-	.	insertions 0 ; deletions 0 ; identity 100.00 ; similarity 100.00
Chr8	exonerate:protein2genome:local	splice5	1181270	1181271	.	-	.	intron_id 6 ; splice_site "GT"
Chr8	exonerate:protein2genome:local	intron	1181216	1181271	.	-	.	intron_id 6
Chr8	exonerate:protein2genome:local	splice3	1181216	1181217	.	-	.	intron_id 5 ; splice_site "AG"
Chr8	exonerate:protein2genome:local	cds	1180991	1181215	.	-	.
Chr8	exonerate:protein2genome:local	exon	1180991	1181215	.	-	.	insertions 0 ; deletions 0 ; identity 100.00 ; similarity 100.00
Chr8	exonerate:protein2genome:local	similarity	1180991	1182721	2238	-	.	alignment_id 1 ; Query AFUB_082430-T-p1 ; Align 1182722 1 183 ; Align 1182466 63 84 ; Align 1182319 92 330 ; Align 1181934 203 138 ; Align 1181738 250 213 ; Align 1181473 321 201 ; Align 1181216 388 225
#AFUB_082430-T-p1	exonerate:protein2genome:local	similarity	31	458	1258	.	.	alignment_id 2 ; Target Chr8 ; Align 31 602329 31 ; Align 63 602170 139 ; Align 203 601701 46 ; Align 250 601511 71 ; Align 321 601231 23 ; Align 345 601162 43 ; Align 388 600983 48 ; Align 436 600788 23
Chr8	exonerate:protein2genome:local	gene	600719	602328	1258	-	.	gene_id 2 ; Name=AFUB_082430-T-p1 ; gene_orientation + ; identity 60.85 ; similarity 78.07
Chr8	exonerate:protein2genome:local	cds	602234	602328	.	-	.
Chr8	exonerate:protein2genome:local	exon	602234	602328	.	-	.	insertions 0 ; deletions 0 ; identity 64.52 ; similarity 70.97
Chr8	exonerate:protein2genome:local	splice5	602232	602233	.	-	.	intron_id 1 ; splice_site "GT"
Chr8	exonerate:protein2genome:local	intron	602171	602233	.	-	.	intron_id 1
Chr8	exonerate:protein2genome:local	splice3	602171	602172	.	-	.	intron_id 0 ; splice_site "AG"
Chr8	exonerate:protein2genome:local	cds	601752	602170	.	-	.
Chr8	exonerate:protein2genome:local	exon	601752	602170	.	-	.	insertions 0 ; deletions 0 ; identity 64.75 ; similarity 82.73
Chr8	exonerate:protein2genome:local	splice5	601750	601751	.	-	.	intron_id 2 ; splice_site "GT"
Chr8	exonerate:protein2genome:local	intron	601703	601751	.	-	.	intron_id 2
Chr8	exonerate:protein2genome:local	splice3	601703	601704	.	-	.	intron_id 1 ; splice_site "AG"
Chr8	exonerate:protein2genome:local	cds	601562	601702	.	-	.
Chr8	exonerate:protein2genome:local	exon	601562	601702	.	-	.	insertions 0 ; deletions 0 ; identity 41.30 ; similarity 58.70
Chr8	exonerate:protein2genome:local	splice5	601560	601561	.	-	.	intron_id 3 ; splice_site "GT"
Chr8	exonerate:protein2genome:local	intron	601513	601561	.	-	.	intron_id 3
Chr8	exonerate:protein2genome:local	splice3	601513	601514	.	-	.	intron_id 2 ; splice_site "AG"
Chr8	exonerate:protein2genome:local	cds	601298	601512	.	-	.
Chr8	exonerate:protein2genome:local	exon	601298	601512	.	-	.	insertions 0 ; deletions 0 ; identity 66.67 ; similarity 83.33
Chr8	exonerate:protein2genome:local	splice5	601296	601297	.	-	.	intron_id 4 ; splice_site "GT"
Chr8	exonerate:protein2genome:local	intron	601231	601297	.	-	.	intron_id 4
Chr8	exonerate:protein2genome:local	splice3	601231	601232	.	-	.	intron_id 3 ; splice_site "AG"
Chr8	exonerate:protein2genome:local	cds	601033	601230	.	-	.
Chr8	exonerate:protein2genome:local	exon	601033	601230	.	-	.	insertions 0 ; deletions 1 ; identity 64.18 ; similarity 83.58
Chr8	exonerate:protein2genome:local	splice5	601031	601032	.	-	.	intron_id 5 ; splice_site "GT"
Chr8	exonerate:protein2genome:local	intron	600983	601032	.	-	.	intron_id 5
Chr8	exonerate:protein2genome:local	splice3	600983	600984	.	-	.	intron_id 4 ; splice_site "AG"
Chr8	exonerate:protein2genome:local	cds	600839	600982	.	-	.
Chr8	exonerate:protein2genome:local	exon	600839	600982	.	-	.	insertions 0 ; deletions 0 ; identity 55.10 ; similarity 75.51
Chr8	exonerate:protein2genome:local	splice5	600837	600838	.	-	.	intron_id 6 ; splice_site "GT"
Chr8	exonerate:protein2genome:local	intron	600788	600838	.	-	.	intron_id 6
Chr8	exonerate:protein2genome:local	splice3	600788	600789	.	-	.	intron_id 5 ; splice_site "AG"
Chr8	exonerate:protein2genome:local	cds	600719	600787	.	-	.
Chr8	exonerate:protein2genome:local	exon	600719	600787	.	-	.	insertions 0 ; deletions 0 ; identity 56.52 ; similarity 69.57
Chr8	exonerate:protein2genome:local	similarity	600719	602328	1258	-	.	alignment_id 2 ; Query AFUB_082430-T-p1 ; Align 602329 31 93 ; Align 602170 63 417 ; Align 601701 203 138 ; Align 601511 250 213 ; Align 601231 321 69 ; Align 601162 345 129 ; Align 600983 388 144 ; Align 600788 436 69
#AFUB_082430-T-p1	exonerate:protein2genome:local	similarity	32	462	1065	.	.	alignment_id 3 ; Target Chr8 ; Align 32 152751 30 ; Align 63 152550 28 ; Align 92 152409 110 ; Align 203 152025 22 ; Align 225 151956 24 ; Align 250 151827 94 ; Align 345 151545 39 ; Align 384 151380 13 ; Align 398 151279 38 ; Align 436 151116 27
Chr8	exonerate:protein2genome:local	gene	151035	152750	1065	-	.	gene_id 3 ; Name=AFUB_082430-T-p1 ; gene_orientation + ; identity 54.82 ; similarity 74.82
Chr8	exonerate:protein2genome:local	cds	152659	152750	.	-	.
Chr8	exonerate:protein2genome:local	exon	152659	152750	.	-	.	insertions 0 ; deletions 0 ; identity 50.00 ; similarity 56.67
Chr8	exonerate:protein2genome:local	splice5	152657	152658	.	-	.	intron_id 1 ; splice_site "GT"
Chr8	exonerate:protein2genome:local	intron	152551	152658	.	-	.	intron_id 1
Chr8	exonerate:protein2genome:local	splice3	152551	152552	.	-	.	intron_id 0 ; splice_site "AC"
Chr8	exonerate:protein2genome:local	cds	152464	152550	.	-	.
Chr8	exonerate:protein2genome:local	exon	152464	152550	.	-	.	insertions 0 ; deletions 0 ; identity 60.71 ; similarity 82.14
Chr8	exonerate:protein2genome:local	splice5	152462	152463	.	-	.	intron_id 2 ; splice_site "GT"
Chr8	exonerate:protein2genome:local	intron	152410	152463	.	-	.	intron_id 2
Chr8	exonerate:protein2genome:local	splice3	152410	152411	.	-	.	intron_id 1 ; splice_site "AG"
Chr8	exonerate:protein2genome:local	cds	152078	152409	.	-	.
Chr8	exonerate:protein2genome:local	exon	152078	152409	.	-	.	insertions 0 ; deletions 0 ; identity 58.18 ; similarity 81.82
Chr8	exonerate:protein2genome:local	splice5	152076	152077	.	-	.	intron_id 3 ; splice_site "GT"
Chr8	exonerate:protein2genome:local	intron	152027	152077	.	-	.	intron_id 3
Chr8	exonerate:protein2genome:local	splice3	152027	152028	.	-	.	intron_id 2 ; splice_site "AG"
Chr8	exonerate:protein2genome:local	cds	151883	152026	.	-	.
Chr8	exonerate:protein2genome:local	exon	151883	152026	.	-	.	insertions 3 ; deletions 0 ; identity 36.96 ; similarity 56.52
Chr8	exonerate:protein2genome:local	splice5	151881	151882	.	-	.	intron_id 4 ; splice_site "GT"
Chr8	exonerate:protein2genome:local	intron	151829	151882	.	-	.	intron_id 4
Chr8	exonerate:protein2genome:local	splice3	151829	151830	.	-	.	intron_id 3 ; splice_site "AG"
Chr8	exonerate:protein2genome:local	cds	151428	151828	.	-	.
Chr8	exonerate:protein2genome:local	exon	151428	151828	.	-	.	insertions 0 ; deletions 1 ; identity 58.21 ; similarity 78.36
Chr8	exonerate:protein2genome:local	splice5	151426	151427	.	-	.	intron_id 5 ; splice_site "CT"
Chr8	exonerate:protein2genome:local	intron	151380	151427	.	-	.	intron_id 5
Chr8	exonerate:protein2genome:local	splice3	151380	151381	.	-	.	intron_id 4 ; splice_site "TA"
Chr8	exonerate:protein2genome:local	cds	151340	151379	.	-	.
Chr8	exonerate:protein2genome:local	exon	151340	151379	.	-	.	insertions 0 ; deletions 0 ; identity 38.46 ; similarity 69.23
Chr8	exonerate:protein2genome:local	splice5	151338	151339	.	-	.	intron_id 6 ; splice_site "GT"
Chr8	exonerate:protein2genome:local	intron	151281	151339	.	-	.	intron_id 6
Chr8	exonerate:protein2genome:local	splice3	151281	151282	.	-	.	intron_id 5 ; splice_site "AG"
Chr8	exonerate:protein2genome:local	cds	151165	151280	.	-	.
Chr8	exonerate:protein2genome:local	exon	151165	151280	.	-	.	insertions 0 ; deletions 0 ; identity 51.28 ; similarity 66.67
Chr8	exonerate:protein2genome:local	splice5	151163	151164	.	-	.	intron_id 7 ; splice_site "GT"
Chr8	exonerate:protein2genome:local	intron	151116	151164	.	-	.	intron_id 7
Chr8	exonerate:protein2genome:local	splice3	151116	151117	.	-	.	intron_id 6 ; splice_site "AG"
Chr8	exonerate:protein2genome:local	cds	151035	151115	.	-	.
Chr8	exonerate:protein2genome:local	exon	151035	151115	.	-	.	insertions 0 ; deletions 0 ; identity 66.67 ; similarity 85.19
Chr8	exonerate:protein2genome:local	similarity	151035	152750	1065	-	.	alignment_id 3 ; Query AFUB_082430-T-p1 ; Align 152751 32 90 ; Align 152550 63 84 ; Align 152409 92 330 ; Align 152025 203 66 ; Align 151956 225 72 ; Align 151827 250 282 ; Align 151545 345 117 ; Align 151380 384 39 ; Align 151279 398 114 ; Align 151116 436 81
#AFUB_082560-T-p1	exonerate:protein2genome:local	similarity	1	429	2171	.	.	alignment_id 1 ; Target Chr8 ; Align 1 1141659 9 ; Align 11 1141559 34 ; Align 45 1141390 42 ; Align 87 1141206 14 ; Align 102 1141108 25 ; Align 128 1140979 302
Chr8	exonerate:protein2genome:local	gene	1140073	1141658	2171	-	.	gene_id 1 ; Name=AFUB_082560-T-p1 ; gene_orientation + ; identity 100.00 ; similarity 100.00
Chr8	exonerate:protein2genome:local	cds	1141631	1141658	.	-	.
Chr8	exonerate:protein2genome:local	exon	1141631	1141658	.	-	.	insertions 0 ; deletions 0 ; identity 100.00 ; similarity 100.00
Chr8	exonerate:protein2genome:local	splice5	1141629	1141630	.	-	.	intron_id 1 ; splice_site "GT"
Chr8	exonerate:protein2genome:local	intron	1141561	1141630	.	-	.	intron_id 1
Chr8	exonerate:protein2genome:local	splice3	1141561	1141562	.	-	.	intron_id 0 ; splice_site "AG"
Chr8	exonerate:protein2genome:local	cds	1141457	1141560	.	-	.
Chr8	exonerate:protein2genome:local	exon	1141457	1141560	.	-	.	insertions 0 ; deletions 0 ; identity 100.00 ; similarity 100.00
Chr8	exonerate:protein2genome:local	splice5	1141455	1141456	.	-	.	intron_id 2 ; splice_site "GT"
Chr8	exonerate:protein2genome:local	intron	1141390	1141456	.	-	.	intron_id 2
Chr8	exonerate:protein2genome:local	splice3	1141390	1141391	.	-	.	intron_id 1 ; splice_site "AG"
Chr8	exonerate:protein2genome:local	cds	1141264	1141389	.	-	.
Chr8	exonerate:protein2genome:local	exon	1141264	1141389	.	-	.	insertions 0 ; deletions 0 ; identity 100.00 ; similarity 100.00
Chr8	exonerate:protein2genome:local	splice5	1141262	1141263	.	-	.	intron_id 3 ; splice_site "GT"
Chr8	exonerate:protein2genome:local	intron	1141206	1141263	.	-	.	intron_id 3
Chr8	exonerate:protein2genome:local	splice3	1141206	1141207	.	-	.	intron_id 2 ; splice_site "AG"
Chr8	exonerate:protein2genome:local	cds	1141162	1141205	.	-	.
Chr8	exonerate:protein2genome:local	exon	1141162	1141205	.	-	.	insertions 0 ; deletions 0 ; identity 100.00 ; similarity 100.00
Chr8	exonerate:protein2genome:local	splice5	1141160	1141161	.	-	.	intron_id 4 ; splice_site "GT"
Chr8	exonerate:protein2genome:local	intron	1141109	1141161	.	-	.	intron_id 4
Chr8	exonerate:protein2genome:local	splice3	1141109	1141110	.	-	.	intron_id 3 ; splice_site "AG"
Chr8	exonerate:protein2genome:local	cds	1141031	1141108	.	-	.
Chr8	exonerate:protein2genome:local	exon	1141031	1141108	.	-	.	insertions 0 ; deletions 0 ; identity 100.00 ; similarity 100.00
Chr8	exonerate:protein2genome:local	splice5	1141029	1141030	.	-	.	intron_id 5 ; splice_site "GT"
Chr8	exonerate:protein2genome:local	intron	1140980	1141030	.	-	.	intron_id 5
Chr8	exonerate:protein2genome:local	splice3	1140980	1140981	.	-	.	intron_id 4 ; splice_site "AG"
Chr8	exonerate:protein2genome:local	cds	1140073	1140979	.	-	.
Chr8	exonerate:protein2genome:local	exon	1140073	1140979	.	-	.	insertions 0 ; deletions 0 ; identity 100.00 ; similarity 100.00
Chr8	exonerate:protein2genome:local	similarity	1140073	1141658	2171	-	.	alignment_id 1 ; Query AFUB_082560-T-p1 ; Align 1141659 1 27 ; Align 1141559 11 102 ; Align 1141390 45 126 ; Align 1141206 87 42 ; Align 1141108 102 75 ; Align 1140979 128 906
#AFUB_083390-T-p1	exonerate:protein2genome:local	similarity	1	164	808	.	.	alignment_id 1 ; Target Chr8 ; Align 1 922387 27 ; Align 29 922234 83 ; Align 113 921891 35 ; Align 148 921728 17
Chr8	exonerate:protein2genome:local	gene	921677	922386	808	-	.	gene_id 1 ; Name=AFUB_083390-T-p1 ; gene_orientation + ; identity 100.00 ; similarity 100.00
Chr8	exonerate:protein2genome:local	cds	922305	922386	.	-	.
Chr8	exonerate:protein2genome:local	exon	922305	922386	.	-	.	insertions 0 ; deletions 0 ; identity 100.00 ; similarity 100.00
Chr8	exonerate:protein2genome:local	splice5	922303	922304	.	-	.	intron_id 1 ; splice_site "GT"
Chr8	exonerate:protein2genome:local	intron	922236	922304	.	-	.	intron_id 1
Chr8	exonerate:protein2genome:local	splice3	922236	922237	.	-	.	intron_id 0 ; splice_site "AG"
Chr8	exonerate:protein2genome:local	cds	921984	922235	.	-	.
Chr8	exonerate:protein2genome:local	exon	921984	922235	.	-	.	insertions 0 ; deletions 0 ; identity 100.00 ; similarity 100.00
Chr8	exonerate:protein2genome:local	splice5	921982	921983	.	-	.	intron_id 2 ; splice_site "GT"
Chr8	exonerate:protein2genome:local	intron	921893	921983	.	-	.	intron_id 2
Chr8	exonerate:protein2genome:local	splice3	921893	921894	.	-	.	intron_id 1 ; splice_site "AG"
Chr8	exonerate:protein2genome:local	cds	921786	921892	.	-	.
Chr8	exonerate:protein2genome:local	exon	921786	921892	.	-	.	insertions 0 ; deletions 0 ; identity 100.00 ; similarity 100.00
Chr8	exonerate:protein2genome:local	splice5	921784	921785	.	-	.	intron_id 3 ; splice_site "GT"
Chr8	exonerate:protein2genome:local	intron	921728	921785	.	-	.	intron_id 3
Chr8	exonerate:protein2genome:local	splice3	921728	921729	.	-	.	intron_id 2 ; splice_site "AG"
Chr8	exonerate:protein2genome:local	cds	921677	921727	.	-	.
Chr8	exonerate:protein2genome:local	exon	921677	921727	.	-	.	insertions 0 ; deletions 0 ; identity 100.00 ; similarity 100.00
Chr8	exonerate:protein2genome:local	similarity	921677	922386	808	-	.	alignment_id 1 ; Query AFUB_083390-T-p1 ; Align 922387 1 81 ; Align 922234 29 249 ; Align 921891 113 105 ; Align 921728 148 51
#AFUB_082940-T-p1	exonerate:protein2genome:local	similarity	1	326	1614	.	.	alignment_id 1 ; Target Chr8 ; Align 1 1036950 82 ; Align 83 1036617 12 ; Align 96 1036519 12 ; Align 109 1036427 26 ; Align 135 1036287 27 ; Align 163 1036134 164
Chr8	exonerate:protein2genome:local	gene	1035642	1036949	1614	-	.	gene_id 1 ; Name=AFUB_082940-T-p1 ; gene_orientation + ; identity 100.00 ; similarity 100.00
Chr8	exonerate:protein2genome:local	cds	1036704	1036949	.	-	.
Chr8	exonerate:protein2genome:local	exon	1036704	1036949	.	-	.	insertions 0 ; deletions 0 ; identity 100.00 ; similarity 100.00
Chr8	exonerate:protein2genome:local	splice5	1036702	1036703	.	-	.	intron_id 1 ; splice_site "GT"
Chr8	exonerate:protein2genome:local	intron	1036617	1036703	.	-	.	intron_id 1
Chr8	exonerate:protein2genome:local	splice3	1036617	1036618	.	-	.	intron_id 0 ; splice_site "AG"
Chr8	exonerate:protein2genome:local	cds	1036579	1036616	.	-	.
Chr8	exonerate:protein2genome:local	exon	1036579	1036616	.	-	.	insertions 0 ; deletions 0 ; identity 100.00 ; similarity 100.00
Chr8	exonerate:protein2genome:local	splice5	1036577	1036578	.	-	.	intron_id 2 ; splice_site "GT"
Chr8	exonerate:protein2genome:local	intron	1036520	1036578	.	-	.	intron_id 2
Chr8	exonerate:protein2genome:local	splice3	1036520	1036521	.	-	.	intron_id 1 ; splice_site "AG"
Chr8	exonerate:protein2genome:local	cds	1036482	1036519	.	-	.
Chr8	exonerate:protein2genome:local	exon	1036482	1036519	.	-	.	insertions 0 ; deletions 0 ; identity 100.00 ; similarity 100.00
Chr8	exonerate:protein2genome:local	splice5	1036480	1036481	.	-	.	intron_id 3 ; splice_site "GT"
Chr8	exonerate:protein2genome:local	intron	1036429	1036481	.	-	.	intron_id 3
Chr8	exonerate:protein2genome:local	splice3	1036429	1036430	.	-	.	intron_id 2 ; splice_site "AG"
Chr8	exonerate:protein2genome:local	cds	1036349	1036428	.	-	.
Chr8	exonerate:protein2genome:local	exon	1036349	1036428	.	-	.	insertions 0 ; deletions 0 ; identity 100.00 ; similarity 100.00
Chr8	exonerate:protein2genome:local	splice5	1036347	1036348	.	-	.	intron_id 4 ; splice_site "GT"
Chr8	exonerate:protein2genome:local	intron	1036287	1036348	.	-	.	intron_id 4
Chr8	exonerate:protein2genome:local	splice3	1036287	1036288	.	-	.	intron_id 3 ; splice_site "AG"
Chr8	exonerate:protein2genome:local	cds	1036204	1036286	.	-	.
Chr8	exonerate:protein2genome:local	exon	1036204	1036286	.	-	.	insertions 0 ; deletions 0 ; identity 100.00 ; similarity 100.00
Chr8	exonerate:protein2genome:local	splice5	1036202	1036203	.	-	.	intron_id 5 ; splice_site "GT"
Chr8	exonerate:protein2genome:local	intron	1036135	1036203	.	-	.	intron_id 5
Chr8	exonerate:protein2genome:local	splice3	1036135	1036136	.	-	.	intron_id 4 ; splice_site "AG"
Chr8	exonerate:protein2genome:local	cds	1035642	1036134	.	-	.
Chr8	exonerate:protein2genome:local	exon	1035642	1036134	.	-	.	insertions 0 ; deletions 0 ; identity 100.00 ; similarity 100.00
Chr8	exonerate:protein2genome:local	similarity	1035642	1036949	1614	-	.	alignment_id 1 ; Query AFUB_082940-T-p1 ; Align 1036950 1 246 ; Align 1036617 83 36 ; Align 1036519 96 36 ; Align 1036427 109 78 ; Align 1036287 135 81 ; Align 1036134 163 492
#AFUB_083260-T-p1	exonerate:protein2genome:local	similarity	1	570	3051	.	.	alignment_id 1 ; Target Chr8 ; Align 1 956835 233 ; Align 235 956078 87 ; Align 323 955752 248
Chr8	exonerate:protein2genome:local	gene	955008	956834	3051	-	.	gene_id 1 ; Name=AFUB_083260-T-p1 ; gene_orientation + ; identity 100.00 ; similarity 100.00
Chr8	exonerate:protein2genome:local	cds	956134	956834	.	-	.
Chr8	exonerate:protein2genome:local	exon	956134	956834	.	-	.	insertions 0 ; deletions 0 ; identity 100.00 ; similarity 100.00
Chr8	exonerate:protein2genome:local	splice5	956132	956133	.	-	.	intron_id 1 ; splice_site "GT"
Chr8	exonerate:protein2genome:local	intron	956079	956133	.	-	.	intron_id 1
Chr8	exonerate:protein2genome:local	splice3	956079	956080	.	-	.	intron_id 0 ; splice_site "AG"
Chr8	exonerate:protein2genome:local	cds	955815	956078	.	-	.
Chr8	exonerate:protein2genome:local	exon	955815	956078	.	-	.	insertions 0 ; deletions 0 ; identity 100.00 ; similarity 100.00
Chr8	exonerate:protein2genome:local	splice5	955813	955814	.	-	.	intron_id 2 ; splice_site "GT"
Chr8	exonerate:protein2genome:local	intron	955753	955814	.	-	.	intron_id 2
Chr8	exonerate:protein2genome:local	splice3	955753	955754	.	-	.	intron_id 1 ; splice_site "AG"
Chr8	exonerate:protein2genome:local	cds	955008	955752	.	-	.
Chr8	exonerate:protein2genome:local	exon	955008	955752	.	-	.	insertions 0 ; deletions 0 ; identity 100.00 ; similarity 100.00
Chr8	exonerate:protein2genome:local	similarity	955008	956834	3051	-	.	alignment_id 1 ; Query AFUB_083260-T-p1 ; Align 956835 1 699 ; Align 956078 235 261 ; Align 955752 323 744
#AFUB_083480-T-p1	exonerate:protein2genome:local	similarity	1	499	2575	.	.	alignment_id 1 ; Target Chr8 ; Align 1 887880 161 ; Align 163 887289 337
Chr8	exonerate:protein2genome:local	gene	886278	887879	2575	-	.	gene_id 1 ; Name=AFUB_083480-T-p1 ; gene_orientation + ; identity 100.00 ; similarity 100.00
Chr8	exonerate:protein2genome:local	cds	887395	887879	.	-	.
Chr8	exonerate:protein2genome:local	exon	887395	887879	.	-	.	insertions 0 ; deletions 0 ; identity 100.00 ; similarity 100.00
Chr8	exonerate:protein2genome:local	splice5	887393	887394	.	-	.	intron_id 1 ; splice_site "GT"
Chr8	exonerate:protein2genome:local	intron	887290	887394	.	-	.	intron_id 1
Chr8	exonerate:protein2genome:local	splice3	887290	887291	.	-	.	intron_id 0 ; splice_site "AG"
Chr8	exonerate:protein2genome:local	cds	886278	887289	.	-	.
Chr8	exonerate:protein2genome:local	exon	886278	887289	.	-	.	insertions 0 ; deletions 0 ; identity 100.00 ; similarity 100.00
Chr8	exonerate:protein2genome:local	similarity	886278	887879	2575	-	.	alignment_id 1 ; Query AFUB_083480-T-p1 ; Align 887880 1 483 ; Align 887289 163 1011
#AFUB_083380-T-p1	exonerate:protein2genome:local	similarity	1	535	2756	.	.	alignment_id 1 ; Target Chr8 ; Align 1 924278 535
Chr8	exonerate:protein2genome:local	gene	922673	924277	2756	-	.	gene_id 1 ; Name=AFUB_083380-T-p1 ; gene_orientation . ; identity 100.00 ; similarity 100.00
Chr8	exonerate:protein2genome:local	cds	922673	924277	.	-	.
Chr8	exonerate:protein2genome:local	exon	922673	924277	.	-	.	insertions 0 ; deletions 0 ; identity 100.00 ; similarity 100.00
Chr8	exonerate:protein2genome:local	similarity	922673	924277	2756	-	.	alignment_id 1 ; Query AFUB_083380-T-p1 ; Align 924278 1 1605
#AFUB_083140-T-p1	exonerate:protein2genome:local	similarity	1	538	2698	.	.	alignment_id 1 ; Target Chr8 ; Align 1 990755 42 ; Align 43 990572 496
Chr8	exonerate:protein2genome:local	gene	989084	990754	2698	-	.	gene_id 1 ; Name=AFUB_083140-T-p1 ; gene_orientation + ; identity 100.00 ; similarity 100.00
Chr8	exonerate:protein2genome:local	cds	990629	990754	.	-	.
Chr8	exonerate:protein2genome:local	exon	990629	990754	.	-	.	insertions 0 ; deletions 0 ; identity 100.00 ; similarity 100.00
Chr8	exonerate:protein2genome:local	splice5	990627	990628	.	-	.	intron_id 1 ; splice_site "GT"
Chr8	exonerate:protein2genome:local	intron	990572	990628	.	-	.	intron_id 1
Chr8	exonerate:protein2genome:local	splice3	990572	990573	.	-	.	intron_id 0 ; splice_site "AG"
Chr8	exonerate:protein2genome:local	cds	989084	990571	.	-	.
Chr8	exonerate:protein2genome:local	exon	989084	990571	.	-	.	insertions 0 ; deletions 0 ; identity 100.00 ; similarity 100.00
Chr8	exonerate:protein2genome:local	similarity	989084	990754	2698	-	.	alignment_id 1 ; Query AFUB_083140-T-p1 ; Align 990755 1 126 ; Align 990572 43 1488
#AFUB_082990-T-p1	exonerate:protein2genome:local	similarity	1	302	1588	.	.	alignment_id 1 ; Target Chr8 ; Align 1 1023839 302
Chr8	exonerate:protein2genome:local	gene	1022933	1023838	1588	-	.	gene_id 1 ; Name=AFUB_082990-T-p1 ; gene_orientation . ; identity 100.00 ; similarity 100.00
Chr8	exonerate:protein2genome:local	cds	1022933	1023838	.	-	.
Chr8	exonerate:protein2genome:local	exon	1022933	1023838	.	-	.	insertions 0 ; deletions 0 ; identity 100.00 ; similarity 100.00
Chr8	exonerate:protein2genome:local	similarity	1022933	1023838	1588	-	.	alignment_id 1 ; Query AFUB_082990-T-p1 ; Align 1023839 1 906
#AFUB_082950-T-p1	exonerate:protein2genome:local	similarity	1	747	3820	.	.	alignment_id 1 ; Target Chr8 ; Align 1 1034984 716 ; Align 717 1032740 31
Chr8	exonerate:protein2genome:local	gene	1032647	1034983	3820	-	.	gene_id 1 ; Name=AFUB_082950-T-p1 ; gene_orientation + ; identity 100.00 ; similarity 100.00
Chr8	exonerate:protein2genome:local	cds	1032836	1034983	.	-	.
Chr8	exonerate:protein2genome:local	exon	1032836	1034983	.	-	.	insertions 0 ; deletions 0 ; identity 100.00 ; similarity 100.00
Chr8	exonerate:protein2genome:local	splice5	1032834	1032835	.	-	.	intron_id 1 ; splice_site "GT"
Chr8	exonerate:protein2genome:local	intron	1032740	1032835	.	-	.	intron_id 1
Chr8	exonerate:protein2genome:local	splice3	1032740	1032741	.	-	.	intron_id 0 ; splice_site "AG"
Chr8	exonerate:protein2genome:local	cds	1032647	1032739	.	-	.
Chr8	exonerate:protein2genome:local	exon	1032647	1032739	.	-	.	insertions 0 ; deletions 0 ; identity 100.00 ; similarity 100.00
Chr8	exonerate:protein2genome:local	similarity	1032647	1034983	3820	-	.	alignment_id 1 ; Query AFUB_082950-T-p1 ; Align 1034984 1 2148 ; Align 1032740 717 93
#AFUB_082950-T-p1	exonerate:protein2genome:local	similarity	748	875	640	.	.	alignment_id 2 ; Target Chr8 ; Align 748 1032630 107 ; Align 856 1032251 20
Chr8	exonerate:protein2genome:local	gene	1032191	1032629	640	-	.	gene_id 2 ; Name=AFUB_082950-T-p1 ; gene_orientation + ; identity 100.00 ; similarity 100.00
Chr8	exonerate:protein2genome:local	cds	1032308	1032629	.	-	.
Chr8	exonerate:protein2genome:local	exon	1032308	1032629	.	-	.	insertions 0 ; deletions 0 ; identity 100.00 ; similarity 100.00
Chr8	exonerate:protein2genome:local	splice5	1032306	1032307	.	-	.	intron_id 1 ; splice_site "GT"
Chr8	exonerate:protein2genome:local	intron	1032253	1032307	.	-	.	intron_id 1
Chr8	exonerate:protein2genome:local	splice3	1032253	1032254	.	-	.	intron_id 0 ; splice_site "AG"
Chr8	exonerate:protein2genome:local	cds	1032191	1032252	.	-	.
Chr8	exonerate:protein2genome:local	exon	1032191	1032252	.	-	.	insertions 0 ; deletions 0 ; identity 100.00 ; similarity 100.00
Chr8	exonerate:protein2genome:local	similarity	1032191	1032629	640	-	.	alignment_id 2 ; Query AFUB_082950-T-p1 ; Align 1032630 748 321 ; Align 1032251 856 60
#AFUB_083690-T-p1	exonerate:protein2genome:local	similarity	31	120	296	.	.	alignment_id 1 ; Target Chr2 ; Align 31 994202 26 ; Align 57 994383 9 ; Align 67 994410 26 ; Align 94 994557 27
Chr2	exonerate:protein2genome:local	gene	994202	994637	296	+	.	gene_id 1 ; Name=AFUB_083690-T-p1 ; gene_orientation + ; identity 68.18 ; similarity 81.82
Chr2	exonerate:protein2genome:local	cds	994202	994279	.	+	.
Chr2	exonerate:protein2genome:local	exon	994202	994279	.	+	.	insertions 0 ; deletions 0 ; identity 62.96 ; similarity 81.48
Chr2	exonerate:protein2genome:local	splice5	994280	994281	.	+	.	intron_id 1 ; splice_site "GT"
Chr2	exonerate:protein2genome:local	intron	994280	994382	.	+	.	intron_id 1
Chr2	exonerate:protein2genome:local	splice3	994381	994382	.	+	.	intron_id 0 ; splice_site "AG"
Chr2	exonerate:protein2genome:local	cds	994383	994489	.	+	.
Chr2	exonerate:protein2genome:local	exon	994383	994489	.	+	.	insertions 0 ; deletions 1 ; identity 71.43 ; similarity 82.86
Chr2	exonerate:protein2genome:local	splice5	994490	994491	.	+	.	intron_id 2 ; splice_site "GT"
Chr2	exonerate:protein2genome:local	intron	994490	994555	.	+	.	intron_id 2
Chr2	exonerate:protein2genome:local	splice3	994554	994555	.	+	.	intron_id 1 ; splice_site "AG"
Chr2	exonerate:protein2genome:local	cds	994556	994637	.	+	.
Chr2	exonerate:protein2genome:local	exon	994556	994637	.	+	.	insertions 0 ; deletions 0 ; identity 70.37 ; similarity 81.48
Chr2	exonerate:protein2genome:local	similarity	994202	994637	296	+	.	alignment_id 1 ; Query AFUB_083690-T-p1 ; Align 994202 31 78 ; Align 994383 57 27 ; Align 994410 67 78 ; Align 994557 94 81
#AFUB_083690-T-p1	exonerate:protein2genome:local	similarity	29	150	320	.	.	alignment_id 1 ; Target Chr3 ; Align 29 2084343 28 ; Align 57 2084180 9 ; Align 67 2084153 26 ; Align 94 2084009 57
Chr3	exonerate:protein2genome:local	gene	2083838	2084342	320	-	.	gene_id 1 ; Name=AFUB_083690-T-p1 ; gene_orientation + ; identity 56.67 ; similarity 72.50
Chr3	exonerate:protein2genome:local	cds	2084259	2084342	.	-	.
Chr3	exonerate:protein2genome:local	exon	2084259	2084342	.	-	.	insertions 0 ; deletions 0 ; identity 62.07 ; similarity 72.41
Chr3	exonerate:protein2genome:local	splice5	2084257	2084258	.	-	.	intron_id 1 ; splice_site "GT"
Chr3	exonerate:protein2genome:local	intron	2084180	2084258	.	-	.	intron_id 1
Chr3	exonerate:protein2genome:local	splice3	2084180	2084181	.	-	.	intron_id 0 ; splice_site "AG"
Chr3	exonerate:protein2genome:local	cds	2084073	2084179	.	-	.
Chr3	exonerate:protein2genome:local	exon	2084073	2084179	.	-	.	insertions 0 ; deletions 1 ; identity 65.71 ; similarity 80.00
Chr3	exonerate:protein2genome:local	splice5	2084071	2084072	.	-	.	intron_id 2 ; splice_site "GT"
Chr3	exonerate:protein2genome:local	intron	2084010	2084072	.	-	.	intron_id 2
Chr3	exonerate:protein2genome:local	splice3	2084010	2084011	.	-	.	intron_id 1 ; splice_site "AG"
Chr3	exonerate:protein2genome:local	cds	2083838	2084009	.	-	.
Chr3	exonerate:protein2genome:local	exon	2083838	2084009	.	-	.	insertions 0 ; deletions 0 ; identity 49.12 ; similarity 68.42
Chr3	exonerate:protein2genome:local	similarity	2083838	2084342	320	-	.	alignment_id 1 ; Query AFUB_083690-T-p1 ; Align 2084343 29 84 ; Align 2084180 57 27 ; Align 2084153 67 78 ; Align 2084009 94 171
#AFUB_083610-T-p1	exonerate:protein2genome:local	similarity	1	78	393	.	.	alignment_id 1 ; Target Chr8 ; Align 1 845589 78
Chr8	exonerate:protein2genome:local	gene	845589	845822	393	+	.	gene_id 1 ; Name=AFUB_083610-T-p1 ; gene_orientation . ; identity 100.00 ; similarity 100.00
Chr8	exonerate:protein2genome:local	cds	845589	845822	.	+	.
Chr8	exonerate:protein2genome:local	exon	845589	845822	.	+	.	insertions 0 ; deletions 0 ; identity 100.00 ; similarity 100.00
Chr8	exonerate:protein2genome:local	similarity	845589	845822	393	+	.	alignment_id 1 ; Query AFUB_083610-T-p1 ; Align 845589 1 234
#AFUB_084120-T-p1	exonerate:protein2genome:local	similarity	1	284	1553	.	.	alignment_id 1 ; Target Chr8 ; Align 1 654907 47 ; Align 49 655100 77 ; Align 126 655374 159
Chr8	exonerate:protein2genome:local	gene	654907	655850	1553	+	.	gene_id 1 ; Name=AFUB_084120-T-p1 ; gene_orientation + ; identity 100.00 ; similarity 100.00
Chr8	exonerate:protein2genome:local	cds	654907	655049	.	+	.
Chr8	exonerate:protein2genome:local	exon	654907	655049	.	+	.	insertions 0 ; deletions 0 ; identity 100.00 ; similarity 100.00
Chr8	exonerate:protein2genome:local	splice5	655050	655051	.	+	.	intron_id 1 ; splice_site "GT"
Chr8	exonerate:protein2genome:local	intron	655050	655098	.	+	.	intron_id 1
Chr8	exonerate:protein2genome:local	splice3	655097	655098	.	+	.	intron_id 0 ; splice_site "AG"
Chr8	exonerate:protein2genome:local	cds	655099	655330	.	+	.
Chr8	exonerate:protein2genome:local	exon	655099	655330	.	+	.	insertions 0 ; deletions 0 ; identity 100.00 ; similarity 100.00
Chr8	exonerate:protein2genome:local	splice5	655331	655332	.	+	.	intron_id 2 ; splice_site "GT"
Chr8	exonerate:protein2genome:local	intron	655331	655373	.	+	.	intron_id 2
Chr8	exonerate:protein2genome:local	splice3	655372	655373	.	+	.	intron_id 1 ; splice_site "AG"
Chr8	exonerate:protein2genome:local	cds	655374	655850	.	+	.
Chr8	exonerate:protein2genome:local	exon	655374	655850	.	+	.	insertions 0 ; deletions 0 ; identity 100.00 ; similarity 100.00
Chr8	exonerate:protein2genome:local	similarity	654907	655850	1553	+	.	alignment_id 1 ; Query AFUB_084120-T-p1 ; Align 654907 1 141 ; Align 655100 49 231 ; Align 655374 126 477
#AFUB_083860-T-p1	exonerate:protein2genome:local	similarity	1	194	919	.	.	alignment_id 1 ; Target Chr8 ; Align 1 728016 21 ; Align 23 728167 6 ; Align 29 728307 29 ; Align 59 728462 136
Chr8	exonerate:protein2genome:local	gene	728016	728869	919	+	.	gene_id 1 ; Name=AFUB_083860-T-p1 ; gene_orientation + ; identity 100.00 ; similarity 100.00
Chr8	exonerate:protein2genome:local	cds	728016	728079	.	+	.
Chr8	exonerate:protein2genome:local	exon	728016	728079	.	+	.	insertions 0 ; deletions 0 ; identity 100.00 ; similarity 100.00
Chr8	exonerate:protein2genome:local	splice5	728080	728081	.	+	.	intron_id 1 ; splice_site "GT"
Chr8	exonerate:protein2genome:local	intron	728080	728164	.	+	.	intron_id 1
Chr8	exonerate:protein2genome:local	splice3	728163	728164	.	+	.	intron_id 0 ; splice_site "AG"
Chr8	exonerate:protein2genome:local	cds	728165	728184	.	+	.
Chr8	exonerate:protein2genome:local	exon	728165	728184	.	+	.	insertions 0 ; deletions 0 ; identity 100.00 ; similarity 100.00
Chr8	exonerate:protein2genome:local	splice5	728185	728186	.	+	.	intron_id 2 ; splice_site "GT"
Chr8	exonerate:protein2genome:local	intron	728185	728306	.	+	.	intron_id 2
Chr8	exonerate:protein2genome:local	splice3	728305	728306	.	+	.	intron_id 1 ; splice_site "AG"
Chr8	exonerate:protein2genome:local	cds	728307	728394	.	+	.
Chr8	exonerate:protein2genome:local	exon	728307	728394	.	+	.	insertions 0 ; deletions 0 ; identity 100.00 ; similarity 100.00
Chr8	exonerate:protein2genome:local	splice5	728395	728396	.	+	.	intron_id 3 ; splice_site "GT"
Chr8	exonerate:protein2genome:local	intron	728395	728459	.	+	.	intron_id 3
Chr8	exonerate:protein2genome:local	splice3	728458	728459	.	+	.	intron_id 2 ; splice_site "AG"
Chr8	exonerate:protein2genome:local	cds	728460	728869	.	+	.
Chr8	exonerate:protein2genome:local	exon	728460	728869	.	+	.	insertions 0 ; deletions 0 ; identity 100.00 ; similarity 100.00
Chr8	exonerate:protein2genome:local	similarity	728016	728869	919	+	.	alignment_id 1 ; Query AFUB_083860-T-p1 ; Align 728016 1 63 ; Align 728167 23 18 ; Align 728307 29 87 ; Align 728462 59 408
#AFUB_083910-T-p1	exonerate:protein2genome:local	similarity	1	135	718	.	.	alignment_id 1 ; Target Chr8 ; Align 1 709153 135
Chr8	exonerate:protein2genome:local	gene	709153	709557	718	+	.	gene_id 1 ; Name=AFUB_083910-T-p1 ; gene_orientation . ; identity 100.00 ; similarity 100.00
Chr8	exonerate:protein2genome:local	cds	709153	709557	.	+	.
Chr8	exonerate:protein2genome:local	exon	709153	709557	.	+	.	insertions 0 ; deletions 0 ; identity 100.00 ; similarity 100.00
Chr8	exonerate:protein2genome:local	similarity	709153	709557	718	+	.	alignment_id 1 ; Query AFUB_083910-T-p1 ; Align 709153 1 405
#AFUB_083540-T-p1	exonerate:protein2genome:local	similarity	1	141	651	.	.	alignment_id 1 ; Target Chr8 ; Align 1 862747 80 ; Align 81 863061 16 ; Align 97 863152 24 ; Align 122 863273 20
Chr8	exonerate:protein2genome:local	gene	862747	863332	651	+	.	gene_id 1 ; Name=AFUB_083540-T-p1 ; gene_orientation + ; identity 100.00 ; similarity 100.00
Chr8	exonerate:protein2genome:local	cds	862747	862986	.	+	.
Chr8	exonerate:protein2genome:local	exon	862747	862986	.	+	.	insertions 0 ; deletions 0 ; identity 100.00 ; similarity 100.00
Chr8	exonerate:protein2genome:local	splice5	862987	862988	.	+	.	intron_id 1 ; splice_site "GT"
Chr8	exonerate:protein2genome:local	intron	862987	863060	.	+	.	intron_id 1
Chr8	exonerate:protein2genome:local	splice3	863059	863060	.	+	.	intron_id 0 ; splice_site "AG"
Chr8	exonerate:protein2genome:local	cds	863061	863108	.	+	.
Chr8	exonerate:protein2genome:local	exon	863061	863108	.	+	.	insertions 0 ; deletions 0 ; identity 100.00 ; similarity 100.00
Chr8	exonerate:protein2genome:local	splice5	863109	863110	.	+	.	intron_id 2 ; splice_site "GT"
Chr8	exonerate:protein2genome:local	intron	863109	863151	.	+	.	intron_id 2
Chr8	exonerate:protein2genome:local	splice3	863150	863151	.	+	.	intron_id 1 ; splice_site "AG"
Chr8	exonerate:protein2genome:local	cds	863152	863224	.	+	.
Chr8	exonerate:protein2genome:local	exon	863152	863224	.	+	.	insertions 0 ; deletions 0 ; identity 100.00 ; similarity 100.00
Chr8	exonerate:protein2genome:local	splice5	863225	863226	.	+	.	intron_id 3 ; splice_site "GT"
Chr8	exonerate:protein2genome:local	intron	863225	863270	.	+	.	intron_id 3
Chr8	exonerate:protein2genome:local	splice3	863269	863270	.	+	.	intron_id 2 ; splice_site "AG"
Chr8	exonerate:protein2genome:local	cds	863271	863332	.	+	.
Chr8	exonerate:protein2genome:local	exon	863271	863332	.	+	.	insertions 0 ; deletions 0 ; identity 100.00 ; similarity 100.00
Chr8	exonerate:protein2genome:local	similarity	862747	863332	651	+	.	alignment_id 1 ; Query AFUB_083540-T-p1 ; Align 862747 1 240 ; Align 863061 81 48 ; Align 863152 97 72 ; Align 863273 122 60
#AFUB_083820-T-p1	exonerate:protein2genome:local	similarity	1	151	727	.	.	alignment_id 1 ; Target Chr8 ; Align 1 733696 27 ; Align 29 733873 44 ; Align 73 734117 28 ; Align 102 734387 50
Chr8	exonerate:protein2genome:local	gene	733696	734536	727	+	.	gene_id 1 ; Name=AFUB_083820-T-p1 ; gene_orientation + ; identity 100.00 ; similarity 100.00
Chr8	exonerate:protein2genome:local	cds	733696	733777	.	+	.
Chr8	exonerate:protein2genome:local	exon	733696	733777	.	+	.	insertions 0 ; deletions 0 ; identity 100.00 ; similarity 100.00
Chr8	exonerate:protein2genome:local	splice5	733778	733779	.	+	.	intron_id 1 ; splice_site "GT"
Chr8	exonerate:protein2genome:local	intron	733778	733870	.	+	.	intron_id 1
Chr8	exonerate:protein2genome:local	splice3	733869	733870	.	+	.	intron_id 0 ; splice_site "AG"
Chr8	exonerate:protein2genome:local	cds	733871	734004	.	+	.
Chr8	exonerate:protein2genome:local	exon	733871	734004	.	+	.	insertions 0 ; deletions 0 ; identity 100.00 ; similarity 100.00
Chr8	exonerate:protein2genome:local	splice5	734005	734006	.	+	.	intron_id 2 ; splice_site "GT"
Chr8	exonerate:protein2genome:local	intron	734005	734116	.	+	.	intron_id 2
Chr8	exonerate:protein2genome:local	splice3	734115	734116	.	+	.	intron_id 1 ; splice_site "AG"
Chr8	exonerate:protein2genome:local	cds	734117	734202	.	+	.
Chr8	exonerate:protein2genome:local	exon	734117	734202	.	+	.	insertions 0 ; deletions 0 ; identity 100.00 ; similarity 100.00
Chr8	exonerate:protein2genome:local	splice5	734203	734204	.	+	.	intron_id 3 ; splice_site "GT"
Chr8	exonerate:protein2genome:local	intron	734203	734385	.	+	.	intron_id 3
Chr8	exonerate:protein2genome:local	splice3	734384	734385	.	+	.	intron_id 2 ; splice_site "AG"
Chr8	exonerate:protein2genome:local	cds	734386	734536	.	+	.
Chr8	exonerate:protein2genome:local	exon	734386	734536	.	+	.	insertions 0 ; deletions 0 ; identity 100.00 ; similarity 100.00
Chr8	exonerate:protein2genome:local	similarity	733696	734536	727	+	.	alignment_id 1 ; Query AFUB_083820-T-p1 ; Align 733696 1 81 ; Align 733873 29 132 ; Align 734117 73 84 ; Align 734387 102 150
#AFUB_083650-T-p1	exonerate:protein2genome:local	similarity	1	103	506	.	.	alignment_id 1 ; Target Chr8 ; Align 1 838468 34 ; Align 36 838315 48 ; Align 84 838108 20
Chr8	exonerate:protein2genome:local	gene	838048	838467	506	-	.	gene_id 1 ; Name=AFUB_083650-T-p1 ; gene_orientation + ; identity 100.00 ; similarity 100.00
Chr8	exonerate:protein2genome:local	cds	838364	838467	.	-	.
Chr8	exonerate:protein2genome:local	exon	838364	838467	.	-	.	insertions 0 ; deletions 0 ; identity 100.00 ; similarity 100.00
Chr8	exonerate:protein2genome:local	splice5	838362	838363	.	-	.	intron_id 1 ; splice_site "GT"
Chr8	exonerate:protein2genome:local	intron	838316	838363	.	-	.	intron_id 1
Chr8	exonerate:protein2genome:local	splice3	838316	838317	.	-	.	intron_id 0 ; splice_site "AG"
Chr8	exonerate:protein2genome:local	cds	838171	838315	.	-	.
Chr8	exonerate:protein2genome:local	exon	838171	838315	.	-	.	insertions 0 ; deletions 0 ; identity 100.00 ; similarity 100.00
Chr8	exonerate:protein2genome:local	splice5	838169	838170	.	-	.	intron_id 2 ; splice_site "GT"
Chr8	exonerate:protein2genome:local	intron	838108	838170	.	-	.	intron_id 2
Chr8	exonerate:protein2genome:local	splice3	838108	838109	.	-	.	intron_id 1 ; splice_site "AG"
Chr8	exonerate:protein2genome:local	cds	838048	838107	.	-	.
Chr8	exonerate:protein2genome:local	exon	838048	838107	.	-	.	insertions 0 ; deletions 0 ; identity 100.00 ; similarity 100.00
Chr8	exonerate:protein2genome:local	similarity	838048	838467	506	-	.	alignment_id 1 ; Query AFUB_083650-T-p1 ; Align 838468 1 102 ; Align 838315 36 144 ; Align 838108 84 60
#AFUB_083690-T-p1	exonerate:protein2genome:local	similarity	1	150	753	.	.	alignment_id 1 ; Target Chr8 ; Align 1 829961 41 ; Align 42 829782 46 ; Align 88 829594 63
Chr8	exonerate:protein2genome:local	gene	829405	829960	753	-	.	gene_id 1 ; Name=AFUB_083690-T-p1 ; gene_orientation + ; identity 100.00 ; similarity 100.00
Chr8	exonerate:protein2genome:local	cds	829838	829960	.	-	.
Chr8	exonerate:protein2genome:local	exon	829838	829960	.	-	.	insertions 0 ; deletions 0 ; identity 100.00 ; similarity 100.00
Chr8	exonerate:protein2genome:local	splice5	829836	829837	.	-	.	intron_id 1 ; splice_site "GT"
Chr8	exonerate:protein2genome:local	intron	829782	829837	.	-	.	intron_id 1
Chr8	exonerate:protein2genome:local	splice3	829782	829783	.	-	.	intron_id 0 ; splice_site "AG"
Chr8	exonerate:protein2genome:local	cds	829644	829781	.	-	.
Chr8	exonerate:protein2genome:local	exon	829644	829781	.	-	.	insertions 0 ; deletions 0 ; identity 100.00 ; similarity 100.00
Chr8	exonerate:protein2genome:local	splice5	829642	829643	.	-	.	intron_id 2 ; splice_site "GT"
Chr8	exonerate:protein2genome:local	intron	829594	829643	.	-	.	intron_id 2
Chr8	exonerate:protein2genome:local	splice3	829594	829595	.	-	.	intron_id 1 ; splice_site "AG"
Chr8	exonerate:protein2genome:local	cds	829405	829593	.	-	.
Chr8	exonerate:protein2genome:local	exon	829405	829593	.	-	.	insertions 0 ; deletions 0 ; identity 100.00 ; similarity 100.00
Chr8	exonerate:protein2genome:local	similarity	829405	829960	753	-	.	alignment_id 1 ; Query AFUB_083690-T-p1 ; Align 829961 1 123 ; Align 829782 42 138 ; Align 829594 88 189
#AFUB_084040-T-p1	exonerate:protein2genome:local	similarity	1	99	498	.	.	alignment_id 1 ; Target Chr8 ; Align 1 675450 47 ; Align 49 675239 51
Chr8	exonerate:protein2genome:local	gene	675086	675449	498	-	.	gene_id 1 ; Name=AFUB_084040-T-p1 ; gene_orientation + ; identity 100.00 ; similarity 100.00
Chr8	exonerate:protein2genome:local	cds	675307	675449	.	-	.
Chr8	exonerate:protein2genome:local	exon	675307	675449	.	-	.	insertions 0 ; deletions 0 ; identity 100.00 ; similarity 100.00
Chr8	exonerate:protein2genome:local	splice5	675305	675306	.	-	.	intron_id 1 ; splice_site "GT"
Chr8	exonerate:protein2genome:local	intron	675240	675306	.	-	.	intron_id 1
Chr8	exonerate:protein2genome:local	splice3	675240	675241	.	-	.	intron_id 0 ; splice_site "AG"
Chr8	exonerate:protein2genome:local	cds	675086	675239	.	-	.
Chr8	exonerate:protein2genome:local	exon	675086	675239	.	-	.	insertions 0 ; deletions 0 ; identity 100.00 ; similarity 100.00
Chr8	exonerate:protein2genome:local	similarity	675086	675449	498	-	.	alignment_id 1 ; Query AFUB_084040-T-p1 ; Align 675450 1 141 ; Align 675239 49 153
#AFUB_083710-T-p1	exonerate:protein2genome:local	similarity	1	196	1009	.	.	alignment_id 1 ; Target Chr8 ; Align 1 825766 45 ; Align 47 825534 150
Chr8	exonerate:protein2genome:local	gene	825084	825765	1009	-	.	gene_id 1 ; Name=AFUB_083710-T-p1 ; gene_orientation + ; identity 100.00 ; similarity 100.00
Chr8	exonerate:protein2genome:local	cds	825630	825765	.	-	.
Chr8	exonerate:protein2genome:local	exon	825630	825765	.	-	.	insertions 0 ; deletions 0 ; identity 100.00 ; similarity 100.00
Chr8	exonerate:protein2genome:local	splice5	825628	825629	.	-	.	intron_id 1 ; splice_site "GT"
Chr8	exonerate:protein2genome:local	intron	825536	825629	.	-	.	intron_id 1
Chr8	exonerate:protein2genome:local	splice3	825536	825537	.	-	.	intron_id 0 ; splice_site "AG"
Chr8	exonerate:protein2genome:local	cds	825084	825535	.	-	.
Chr8	exonerate:protein2genome:local	exon	825084	825535	.	-	.	insertions 0 ; deletions 0 ; identity 100.00 ; similarity 100.00
Chr8	exonerate:protein2genome:local	similarity	825084	825765	1009	-	.	alignment_id 1 ; Query AFUB_083710-T-p1 ; Align 825766 1 135 ; Align 825534 47 450
#AFUB_083920-T-p1	exonerate:protein2genome:local	similarity	1	223	1176	.	.	alignment_id 1 ; Target Chr8 ; Align 1 707623 159 ; Align 160 707104 64
Chr8	exonerate:protein2genome:local	gene	706912	707622	1176	-	.	gene_id 1 ; Name=AFUB_083920-T-p1 ; gene_orientation + ; identity 100.00 ; similarity 100.00
Chr8	exonerate:protein2genome:local	cds	707146	707622	.	-	.
Chr8	exonerate:protein2genome:local	exon	707146	707622	.	-	.	insertions 0 ; deletions 0 ; identity 100.00 ; similarity 100.00
Chr8	exonerate:protein2genome:local	splice5	707144	707145	.	-	.	intron_id 1 ; splice_site "GT"
Chr8	exonerate:protein2genome:local	intron	707104	707145	.	-	.	intron_id 1
Chr8	exonerate:protein2genome:local	splice3	707104	707105	.	-	.	intron_id 0 ; splice_site "AG"
Chr8	exonerate:protein2genome:local	cds	706912	707103	.	-	.
Chr8	exonerate:protein2genome:local	exon	706912	707103	.	-	.	insertions 0 ; deletions 0 ; identity 100.00 ; similarity 100.00
Chr8	exonerate:protein2genome:local	similarity	706912	707622	1176	-	.	alignment_id 1 ; Query AFUB_083920-T-p1 ; Align 707623 1 477 ; Align 707104 160 192
#AFUB_084080-T-p1	exonerate:protein2genome:local	similarity	1	298	1509	.	.	alignment_id 1 ; Target Chr8 ; Align 1 662167 182 ; Align 184 661563 115
Chr8	exonerate:protein2genome:local	gene	661218	662166	1509	-	.	gene_id 1 ; Name=AFUB_084080-T-p1 ; gene_orientation + ; identity 100.00 ; similarity 100.00
Chr8	exonerate:protein2genome:local	cds	661620	662166	.	-	.
Chr8	exonerate:protein2genome:local	exon	661620	662166	.	-	.	insertions 0 ; deletions 0 ; identity 100.00 ; similarity 100.00
Chr8	exonerate:protein2genome:local	splice5	661618	661619	.	-	.	intron_id 1 ; splice_site "GT"
Chr8	exonerate:protein2genome:local	intron	661565	661619	.	-	.	intron_id 1
Chr8	exonerate:protein2genome:local	splice3	661565	661566	.	-	.	intron_id 0 ; splice_site "AG"
Chr8	exonerate:protein2genome:local	cds	661218	661564	.	-	.
Chr8	exonerate:protein2genome:local	exon	661218	661564	.	-	.	insertions 0 ; deletions 0 ; identity 100.00 ; similarity 100.00
Chr8	exonerate:protein2genome:local	similarity	661218	662166	1509	-	.	alignment_id 1 ; Query AFUB_084080-T-p1 ; Align 662167 1 546 ; Align 661563 184 345
#AFUB_084020-T-p1	exonerate:protein2genome:local	similarity	1	360	1756	.	.	alignment_id 1 ; Target Chr8 ; Align 1 679580 30 ; Align 32 679428 189 ; Align 222 678790 37 ; Align 260 678615 69 ; Align 329 678354 32
Chr8	exonerate:protein2genome:local	gene	678258	679579	1756	-	.	gene_id 1 ; Name=AFUB_084020-T-p1 ; gene_orientation + ; identity 100.00 ; similarity 100.00
Chr8	exonerate:protein2genome:local	cds	679489	679579	.	-	.
Chr8	exonerate:protein2genome:local	exon	679489	679579	.	-	.	insertions 0 ; deletions 0 ; identity 100.00 ; similarity 100.00
Chr8	exonerate:protein2genome:local	splice5	679487	679488	.	-	.	intron_id 1 ; splice_site "GT"
Chr8	exonerate:protein2genome:local	intron	679430	679488	.	-	.	intron_id 1
Chr8	exonerate:protein2genome:local	splice3	679430	679431	.	-	.	intron_id 0 ; splice_site "AG"
Chr8	exonerate:protein2genome:local	cds	678860	679429	.	-	.
Chr8	exonerate:protein2genome:local	exon	678860	679429	.	-	.	insertions 0 ; deletions 0 ; identity 100.00 ; similarity 100.00
Chr8	exonerate:protein2genome:local	splice5	678858	678859	.	-	.	intron_id 2 ; splice_site "GT"
Chr8	exonerate:protein2genome:local	intron	678792	678859	.	-	.	intron_id 2
Chr8	exonerate:protein2genome:local	splice3	678792	678793	.	-	.	intron_id 1 ; splice_site "AG"
Chr8	exonerate:protein2genome:local	cds	678677	678791	.	-	.
Chr8	exonerate:protein2genome:local	exon	678677	678791	.	-	.	insertions 0 ; deletions 0 ; identity 100.00 ; similarity 100.00
Chr8	exonerate:protein2genome:local	splice5	678675	678676	.	-	.	intron_id 3 ; splice_site "GT"
Chr8	exonerate:protein2genome:local	intron	678616	678676	.	-	.	intron_id 3
Chr8	exonerate:protein2genome:local	splice3	678616	678617	.	-	.	intron_id 2 ; splice_site "AG"
Chr8	exonerate:protein2genome:local	cds	678408	678615	.	-	.
Chr8	exonerate:protein2genome:local	exon	678408	678615	.	-	.	insertions 0 ; deletions 0 ; identity 100.00 ; similarity 100.00
Chr8	exonerate:protein2genome:local	splice5	678406	678407	.	-	.	intron_id 4 ; splice_site "GT"
Chr8	exonerate:protein2genome:local	intron	678354	678407	.	-	.	intron_id 4
Chr8	exonerate:protein2genome:local	splice3	678354	678355	.	-	.	intron_id 3 ; splice_site "AG"
Chr8	exonerate:protein2genome:local	cds	678258	678353	.	-	.
Chr8	exonerate:protein2genome:local	exon	678258	678353	.	-	.	insertions 0 ; deletions 0 ; identity 100.00 ; similarity 100.00
Chr8	exonerate:protein2genome:local	similarity	678258	679579	1756	-	.	alignment_id 1 ; Query AFUB_084020-T-p1 ; Align 679580 1 90 ; Align 679428 32 567 ; Align 678790 222 111 ; Align 678615 260 207 ; Align 678354 329 96
#AFUB_083580-T-p1	exonerate:protein2genome:local	similarity	1	985	5035	.	.	alignment_id 1 ; Target Chr8 ; Align 1 856055 6 ; Align 8 855979 48 ; Align 57 855775 742 ; Align 800 853381 186
Chr8	exonerate:protein2genome:local	gene	852823	856054	5035	-	.	gene_id 1 ; Name=AFUB_083580-T-p1 ; gene_orientation + ; identity 100.00 ; similarity 100.00
Chr8	exonerate:protein2genome:local	cds	856035	856054	.	-	.
Chr8	exonerate:protein2genome:local	exon	856035	856054	.	-	.	insertions 0 ; deletions 0 ; identity 100.00 ; similarity 100.00
Chr8	exonerate:protein2genome:local	splice5	856033	856034	.	-	.	intron_id 1 ; splice_site "GT"
Chr8	exonerate:protein2genome:local	intron	855980	856034	.	-	.	intron_id 1
Chr8	exonerate:protein2genome:local	splice3	855980	855981	.	-	.	intron_id 0 ; splice_site "AG"
Chr8	exonerate:protein2genome:local	cds	855834	855979	.	-	.
Chr8	exonerate:protein2genome:local	exon	855834	855979	.	-	.	insertions 0 ; deletions 0 ; identity 100.00 ; similarity 100.00
Chr8	exonerate:protein2genome:local	splice5	855832	855833	.	-	.	intron_id 2 ; splice_site "GT"
Chr8	exonerate:protein2genome:local	intron	855777	855833	.	-	.	intron_id 2
Chr8	exonerate:protein2genome:local	splice3	855777	855778	.	-	.	intron_id 1 ; splice_site "AG"
Chr8	exonerate:protein2genome:local	cds	853548	855776	.	-	.
Chr8	exonerate:protein2genome:local	exon	853548	855776	.	-	.	insertions 0 ; deletions 0 ; identity 100.00 ; similarity 100.00
Chr8	exonerate:protein2genome:local	splice5	853546	853547	.	-	.	intron_id 3 ; splice_site "GT"
Chr8	exonerate:protein2genome:local	intron	853383	853547	.	-	.	intron_id 3
Chr8	exonerate:protein2genome:local	splice3	853383	853384	.	-	.	intron_id 2 ; splice_site "AG"
Chr8	exonerate:protein2genome:local	cds	852823	853382	.	-	.
Chr8	exonerate:protein2genome:local	exon	852823	853382	.	-	.	insertions 0 ; deletions 0 ; identity 100.00 ; similarity 100.00
Chr8	exonerate:protein2genome:local	similarity	852823	856054	5035	-	.	alignment_id 1 ; Query AFUB_083580-T-p1 ; Align 856055 1 18 ; Align 855979 8 144 ; Align 855775 57 2226 ; Align 853381 800 558
#AFUB_083840-T-p1	exonerate:protein2genome:local	similarity	1	119	566	.	.	alignment_id 1 ; Target Chr8 ; Align 1 731481 24 ; Align 26 731265 48 ; Align 74 731062 46
Chr8	exonerate:protein2genome:local	gene	730924	731480	566	-	.	gene_id 1 ; Name=AFUB_083840-T-p1 ; gene_orientation + ; identity 100.00 ; similarity 100.00
Chr8	exonerate:protein2genome:local	cds	731408	731480	.	-	.
Chr8	exonerate:protein2genome:local	exon	731408	731480	.	-	.	insertions 0 ; deletions 0 ; identity 100.00 ; similarity 100.00
Chr8	exonerate:protein2genome:local	splice5	731406	731407	.	-	.	intron_id 1 ; splice_site "GT"
Chr8	exonerate:protein2genome:local	intron	731267	731407	.	-	.	intron_id 1
Chr8	exonerate:protein2genome:local	splice3	731267	731268	.	-	.	intron_id 0 ; splice_site "AG"
Chr8	exonerate:protein2genome:local	cds	731121	731266	.	-	.
Chr8	exonerate:protein2genome:local	exon	731121	731266	.	-	.	insertions 0 ; deletions 0 ; identity 100.00 ; similarity 100.00
Chr8	exonerate:protein2genome:local	splice5	731119	731120	.	-	.	intron_id 2 ; splice_site "GT"
Chr8	exonerate:protein2genome:local	intron	731062	731120	.	-	.	intron_id 2
Chr8	exonerate:protein2genome:local	splice3	731062	731063	.	-	.	intron_id 1 ; splice_site "AG"
Chr8	exonerate:protein2genome:local	cds	730924	731061	.	-	.
Chr8	exonerate:protein2genome:local	exon	730924	731061	.	-	.	insertions 0 ; deletions 0 ; identity 100.00 ; similarity 100.00
Chr8	exonerate:protein2genome:local	similarity	730924	731480	566	-	.	alignment_id 1 ; Query AFUB_083840-T-p1 ; Align 731481 1 72 ; Align 731265 26 144 ; Align 731062 74 138
#AFUB_084150-T-p1	exonerate:protein2genome:local	similarity	1	302	1621	.	.	alignment_id 1 ; Target Chr8 ; Align 1 650156 51 ; Align 53 649955 226 ; Align 280 649227 23
Chr8	exonerate:protein2genome:local	gene	649158	650155	1621	-	.	gene_id 1 ; Name=AFUB_084150-T-p1 ; gene_orientation + ; identity 100.00 ; similarity 100.00
Chr8	exonerate:protein2genome:local	cds	650002	650155	.	-	.
Chr8	exonerate:protein2genome:local	exon	650002	650155	.	-	.	insertions 0 ; deletions 0 ; identity 100.00 ; similarity 100.00
Chr8	exonerate:protein2genome:local	splice5	650000	650001	.	-	.	intron_id 1 ; splice_site "GT"
Chr8	exonerate:protein2genome:local	intron	649957	650001	.	-	.	intron_id 1
Chr8	exonerate:protein2genome:local	splice3	649957	649958	.	-	.	intron_id 0 ; splice_site "AG"
Chr8	exonerate:protein2genome:local	cds	649276	649956	.	-	.
Chr8	exonerate:protein2genome:local	exon	649276	649956	.	-	.	insertions 0 ; deletions 0 ; identity 100.00 ; similarity 100.00
Chr8	exonerate:protein2genome:local	splice5	649274	649275	.	-	.	intron_id 2 ; splice_site "GT"
Chr8	exonerate:protein2genome:local	intron	649229	649275	.	-	.	intron_id 2
Chr8	exonerate:protein2genome:local	splice3	649229	649230	.	-	.	intron_id 1 ; splice_site "AG"
Chr8	exonerate:protein2genome:local	cds	649158	649228	.	-	.
Chr8	exonerate:protein2genome:local	exon	649158	649228	.	-	.	insertions 0 ; deletions 0 ; identity 100.00 ; similarity 100.00
Chr8	exonerate:protein2genome:local	similarity	649158	650155	1621	-	.	alignment_id 1 ; Query AFUB_084150-T-p1 ; Align 650156 1 153 ; Align 649955 53 678 ; Align 649227 280 69
#AFUB_083670-T-p1	exonerate:protein2genome:local	similarity	1	415	2064	.	.	alignment_id 1 ; Target Chr8 ; Align 1 834806 108 ; Align 110 834416 60 ; Align 170 834163 47 ; Align 217 833970 199
Chr8	exonerate:protein2genome:local	gene	833373	834805	2064	-	.	gene_id 1 ; Name=AFUB_083670-T-p1 ; gene_orientation + ; identity 100.00 ; similarity 100.00
Chr8	exonerate:protein2genome:local	cds	834481	834805	.	-	.
Chr8	exonerate:protein2genome:local	exon	834481	834805	.	-	.	insertions 0 ; deletions 0 ; identity 100.00 ; similarity 100.00
Chr8	exonerate:protein2genome:local	splice5	834479	834480	.	-	.	intron_id 1 ; splice_site "GT"
Chr8	exonerate:protein2genome:local	intron	834418	834480	.	-	.	intron_id 1
Chr8	exonerate:protein2genome:local	splice3	834418	834419	.	-	.	intron_id 0 ; splice_site "AG"
Chr8	exonerate:protein2genome:local	cds	834236	834417	.	-	.
Chr8	exonerate:protein2genome:local	exon	834236	834417	.	-	.	insertions 0 ; deletions 0 ; identity 100.00 ; similarity 100.00
Chr8	exonerate:protein2genome:local	splice5	834234	834235	.	-	.	intron_id 2 ; splice_site "GT"
Chr8	exonerate:protein2genome:local	intron	834163	834235	.	-	.	intron_id 2
Chr8	exonerate:protein2genome:local	splice3	834163	834164	.	-	.	intron_id 1 ; splice_site "AG"
Chr8	exonerate:protein2genome:local	cds	834022	834162	.	-	.
Chr8	exonerate:protein2genome:local	exon	834022	834162	.	-	.	insertions 0 ; deletions 0 ; identity 100.00 ; similarity 100.00
Chr8	exonerate:protein2genome:local	splice5	834020	834021	.	-	.	intron_id 3 ; splice_site "GT"
Chr8	exonerate:protein2genome:local	intron	833970	834021	.	-	.	intron_id 3
Chr8	exonerate:protein2genome:local	splice3	833970	833971	.	-	.	intron_id 2 ; splice_site "AG"
Chr8	exonerate:protein2genome:local	cds	833373	833969	.	-	.
Chr8	exonerate:protein2genome:local	exon	833373	833969	.	-	.	insertions 0 ; deletions 0 ; identity 100.00 ; similarity 100.00
Chr8	exonerate:protein2genome:local	similarity	833373	834805	2064	-	.	alignment_id 1 ; Query AFUB_083670-T-p1 ; Align 834806 1 324 ; Align 834416 110 180 ; Align 834163 170 141 ; Align 833970 217 597
#AFUB_084880-T-p1	exonerate:protein2genome:local	similarity	16	167	426	.	.	alignment_id 1 ; Target Chr3 ; Align 16 248111 152
Chr3	exonerate:protein2genome:local	gene	248111	248566	426	+	.	gene_id 1 ; Name=AFUB_084880-T-p1 ; gene_orientation . ; identity 53.29 ; similarity 69.74
Chr3	exonerate:protein2genome:local	cds	248111	248566	.	+	.
Chr3	exonerate:protein2genome:local	exon	248111	248566	.	+	.	insertions 0 ; deletions 0 ; identity 53.29 ; similarity 69.74
Chr3	exonerate:protein2genome:local	similarity	248111	248566	426	+	.	alignment_id 1 ; Query AFUB_084880-T-p1 ; Align 248111 16 456
#AFUB_084290-T-p1	exonerate:protein2genome:local	similarity	1	176	301	.	.	alignment_id 1 ; Target Chr3 ; Align 1 271849 39 ; Align 40 271729 22 ; Align 63 271598 114
Chr3	exonerate:protein2genome:local	gene	271256	271848	301	-	.	gene_id 1 ; Name=AFUB_084290-T-p1 ; gene_orientation + ; identity 38.86 ; similarity 58.29
Chr3	exonerate:protein2genome:local	cds	271661	271848	.	-	.
Chr3	exonerate:protein2genome:local	exon	271661	271848	.	-	.	insertions 3 ; deletions 0 ; identity 27.87 ; similarity 42.62
Chr3	exonerate:protein2genome:local	splice5	271659	271660	.	-	.	intron_id 1 ; splice_site "GT"
Chr3	exonerate:protein2genome:local	intron	271599	271660	.	-	.	intron_id 1
Chr3	exonerate:protein2genome:local	splice3	271599	271600	.	-	.	intron_id 0 ; splice_site "AA"
Chr3	exonerate:protein2genome:local	cds	271256	271598	.	-	.
Chr3	exonerate:protein2genome:local	exon	271256	271598	.	-	.	insertions 0 ; deletions 0 ; identity 44.74 ; similarity 66.67
Chr3	exonerate:protein2genome:local	similarity	271256	271848	301	-	.	alignment_id 1 ; Query AFUB_084290-T-p1 ; Align 271849 1 117 ; Align 271729 40 66 ; Align 271598 63 342
#AFUB_084680-T-p1	exonerate:protein2genome:local	similarity	120	314	362	.	.	alignment_id 1 ; Target Chr8 ; Align 120 1864421 13 ; Align 134 1864522 42 ; Align 176 1864651 26 ; Align 203 1864795 41 ; Align 245 1864918 70
Chr8	exonerate:protein2genome:local	gene	1864421	1865127	362	+	.	gene_id 1 ; Name=AFUB_084680-T-p1 ; gene_orientation + ; identity 45.31 ; similarity 60.94
Chr8	exonerate:protein2genome:local	cds	1864421	1864461	.	+	.
Chr8	exonerate:protein2genome:local	exon	1864421	1864461	.	+	.	insertions 0 ; deletions 0 ; identity 92.31 ; similarity 92.31
Chr8	exonerate:protein2genome:local	splice5	1864462	1864463	.	+	.	intron_id 1 ; splice_site "GT"
Chr8	exonerate:protein2genome:local	intron	1864462	1864520	.	+	.	intron_id 1
Chr8	exonerate:protein2genome:local	splice3	1864519	1864520	.	+	.	intron_id 0 ; splice_site "AG"
Chr8	exonerate:protein2genome:local	cds	1864521	1864730	.	+	.
Chr8	exonerate:protein2genome:local	exon	1864521	1864730	.	+	.	insertions 3 ; deletions 0 ; identity 52.94 ; similarity 66.18
Chr8	exonerate:protein2genome:local	splice5	1864731	1864732	.	+	.	intron_id 2 ; splice_site "GT"
Chr8	exonerate:protein2genome:local	intron	1864731	1864793	.	+	.	intron_id 2
Chr8	exonerate:protein2genome:local	splice3	1864792	1864793	.	+	.	intron_id 1 ; splice_site "AG"
Chr8	exonerate:protein2genome:local	cds	1864794	1865127	.	+	.
Chr8	exonerate:protein2genome:local	exon	1864794	1865127	.	+	.	insertions 0 ; deletions 1 ; identity 35.14 ; similarity 54.05
Chr8	exonerate:protein2genome:local	similarity	1864421	1865127	362	+	.	alignment_id 1 ; Query AFUB_084680-T-p1 ; Align 1864421 120 39 ; Align 1864522 134 126 ; Align 1864651 176 78 ; Align 1864795 203 123 ; Align 1864918 245 210
#AFUB_084390-T-p1	exonerate:protein2genome:local	similarity	1	191	1025	.	.	alignment_id 1 ; Target Chr8 ; Align 1 565410 191
Chr8	exonerate:protein2genome:local	gene	565410	565982	1025	+	.	gene_id 1 ; Name=AFUB_084390-T-p1 ; gene_orientation . ; identity 100.00 ; similarity 100.00
Chr8	exonerate:protein2genome:local	cds	565410	565982	.	+	.
Chr8	exonerate:protein2genome:local	exon	565410	565982	.	+	.	insertions 0 ; deletions 0 ; identity 100.00 ; similarity 100.00
Chr8	exonerate:protein2genome:local	similarity	565410	565982	1025	+	.	alignment_id 1 ; Query AFUB_084390-T-p1 ; Align 565410 1 573
#AFUB_084370-T-p1	exonerate:protein2genome:local	similarity	1	243	1226	.	.	alignment_id 1 ; Target Chr8 ; Align 1 568783 29 ; Align 30 568876 78 ; Align 109 569174 56 ; Align 166 569394 78
Chr8	exonerate:protein2genome:local	gene	568783	569627	1226	+	.	gene_id 1 ; Name=AFUB_084370-T-p1 ; gene_orientation + ; identity 100.00 ; similarity 100.00
Chr8	exonerate:protein2genome:local	cds	568783	569110	.	+	.
Chr8	exonerate:protein2genome:local	exon	568783	569110	.	+	.	insertions 6 ; deletions 0 ; identity 100.00 ; similarity 100.00
Chr8	exonerate:protein2genome:local	splice5	569111	569112	.	+	.	intron_id 1 ; splice_site "GT"
Chr8	exonerate:protein2genome:local	intron	569111	569171	.	+	.	intron_id 1
Chr8	exonerate:protein2genome:local	splice3	569170	569171	.	+	.	intron_id 0 ; splice_site "AG"
Chr8	exonerate:protein2genome:local	cds	569172	569343	.	+	.
Chr8	exonerate:protein2genome:local	exon	569172	569343	.	+	.	insertions 0 ; deletions 0 ; identity 100.00 ; similarity 100.00
Chr8	exonerate:protein2genome:local	splice5	569344	569345	.	+	.	intron_id 2 ; splice_site "GT"
Chr8	exonerate:protein2genome:local	intron	569344	569392	.	+	.	intron_id 2
Chr8	exonerate:protein2genome:local	splice3	569391	569392	.	+	.	intron_id 1 ; splice_site "AG"
Chr8	exonerate:protein2genome:local	cds	569393	569627	.	+	.
Chr8	exonerate:protein2genome:local	exon	569393	569627	.	+	.	insertions 0 ; deletions 0 ; identity 100.00 ; similarity 100.00
Chr8	exonerate:protein2genome:local	similarity	568783	569627	1226	+	.	alignment_id 1 ; Query AFUB_084370-T-p1 ; Align 568783 1 87 ; Align 568876 30 234 ; Align 569174 109 168 ; Align 569394 166 234
#AFUB_084370-T-p1	exonerate:protein2genome:local	similarity	28	111	353	.	.	alignment_id 2 ; Target Chr8 ; Align 28 568840 84
Chr8	exonerate:protein2genome:local	gene	568840	569091	353	+	.	gene_id 2 ; Name=AFUB_084370-T-p1 ; gene_orientation . ; identity 82.14 ; similarity 92.86
Chr8	exonerate:protein2genome:local	cds	568840	569091	.	+	.
Chr8	exonerate:protein2genome:local	exon	568840	569091	.	+	.	insertions 0 ; deletions 0 ; identity 82.14 ; similarity 92.86
Chr8	exonerate:protein2genome:local	similarity	568840	569091	353	+	.	alignment_id 2 ; Query AFUB_084370-T-p1 ; Align 568840 28 252
#AFUB_084370-T-p1	exonerate:protein2genome:local	similarity	30	116	351	.	.	alignment_id 3 ; Target Chr8 ; Align 30 568840 87
Chr8	exonerate:protein2genome:local	gene	568840	569100	351	+	.	gene_id 3 ; Name=AFUB_084370-T-p1 ; gene_orientation . ; identity 79.31 ; similarity 88.51
Chr8	exonerate:protein2genome:local	cds	568840	569100	.	+	.
Chr8	exonerate:protein2genome:local	exon	568840	569100	.	+	.	insertions 0 ; deletions 0 ; identity 79.31 ; similarity 88.51
Chr8	exonerate:protein2genome:local	similarity	568840	569100	351	+	.	alignment_id 3 ; Query AFUB_084370-T-p1 ; Align 568840 30 261
#AFUB_084370-T-p1	exonerate:protein2genome:local	similarity	19	102	345	.	.	alignment_id 4 ; Target Chr8 ; Align 19 568816 13 ; Align 32 568858 71
Chr8	exonerate:protein2genome:local	gene	568816	569070	345	+	.	gene_id 4 ; Name=AFUB_084370-T-p1 ; gene_orientation . ; identity 84.52 ; similarity 94.05
Chr8	exonerate:protein2genome:local	cds	568816	569070	.	+	.
Chr8	exonerate:protein2genome:local	exon	568816	569070	.	+	.	insertions 3 ; deletions 0 ; identity 84.52 ; similarity 94.05
Chr8	exonerate:protein2genome:local	similarity	568816	569070	345	+	.	alignment_id 4 ; Query AFUB_084370-T-p1 ; Align 568816 19 39 ; Align 568858 32 213
#AFUB_084370-T-p1	exonerate:protein2genome:local	similarity	32	110	335	.	.	alignment_id 5 ; Target Chr8 ; Align 32 568840 79
Chr8	exonerate:protein2genome:local	gene	568840	569076	335	+	.	gene_id 5 ; Name=AFUB_084370-T-p1 ; gene_orientation . ; identity 83.54 ; similarity 92.41
Chr8	exonerate:protein2genome:local	cds	568840	569076	.	+	.
Chr8	exonerate:protein2genome:local	exon	568840	569076	.	+	.	insertions 0 ; deletions 0 ; identity 83.54 ; similarity 92.41
Chr8	exonerate:protein2genome:local	similarity	568840	569076	335	+	.	alignment_id 5 ; Query AFUB_084370-T-p1 ; Align 568840 32 237
#AFUB_084370-T-p1	exonerate:protein2genome:local	similarity	27	110	326	.	.	alignment_id 6 ; Target Chr8 ; Align 27 568819 84
Chr8	exonerate:protein2genome:local	gene	568819	569070	326	+	.	gene_id 6 ; Name=AFUB_084370-T-p1 ; gene_orientation . ; identity 77.38 ; similarity 86.90
Chr8	exonerate:protein2genome:local	cds	568819	569070	.	+	.
Chr8	exonerate:protein2genome:local	exon	568819	569070	.	+	.	insertions 0 ; deletions 0 ; identity 77.38 ; similarity 86.90
Chr8	exonerate:protein2genome:local	similarity	568819	569070	326	+	.	alignment_id 6 ; Query AFUB_084370-T-p1 ; Align 568819 27 252
#AFUB_084370-T-p1	exonerate:protein2genome:local	similarity	29	125	322	.	.	alignment_id 7 ; Target Chr8 ; Align 29 568819 97
Chr8	exonerate:protein2genome:local	gene	568819	569109	322	+	.	gene_id 7 ; Name=AFUB_084370-T-p1 ; gene_orientation . ; identity 67.01 ; similarity 76.29
Chr8	exonerate:protein2genome:local	cds	568819	569109	.	+	.
Chr8	exonerate:protein2genome:local	exon	568819	569109	.	+	.	insertions 0 ; deletions 0 ; identity 67.01 ; similarity 76.29
Chr8	exonerate:protein2genome:local	similarity	568819	569109	322	+	.	alignment_id 7 ; Query AFUB_084370-T-p1 ; Align 568819 29 291
#AFUB_084370-T-p1	exonerate:protein2genome:local	similarity	31	110	306	.	.	alignment_id 8 ; Target Chr8 ; Align 31 568819 80
Chr8	exonerate:protein2genome:local	gene	568819	569058	306	+	.	gene_id 8 ; Name=AFUB_084370-T-p1 ; gene_orientation . ; identity 76.25 ; similarity 86.25
Chr8	exonerate:protein2genome:local	cds	568819	569058	.	+	.
Chr8	exonerate:protein2genome:local	exon	568819	569058	.	+	.	insertions 0 ; deletions 0 ; identity 76.25 ; similarity 86.25
Chr8	exonerate:protein2genome:local	similarity	568819	569058	306	+	.	alignment_id 8 ; Query AFUB_084370-T-p1 ; Align 568819 31 240
#AFUB_084370-T-p1	exonerate:protein2genome:local	similarity	33	110	296	.	.	alignment_id 9 ; Target Chr8 ; Align 33 568819 78
Chr8	exonerate:protein2genome:local	gene	568819	569052	296	+	.	gene_id 9 ; Name=AFUB_084370-T-p1 ; gene_orientation . ; identity 75.64 ; similarity 85.90
Chr8	exonerate:protein2genome:local	cds	568819	569052	.	+	.
Chr8	exonerate:protein2genome:local	exon	568819	569052	.	+	.	insertions 0 ; deletions 0 ; identity 75.64 ; similarity 85.90
Chr8	exonerate:protein2genome:local	similarity	568819	569052	296	+	.	alignment_id 9 ; Query AFUB_084370-T-p1 ; Align 568819 33 234
#AFUB_084370-T-p1	exonerate:protein2genome:local	similarity	35	110	286	.	.	alignment_id 10 ; Target Chr8 ; Align 35 568819 76
Chr8	exonerate:protein2genome:local	gene	568819	569046	286	+	.	gene_id 10 ; Name=AFUB_084370-T-p1 ; gene_orientation . ; identity 75.00 ; similarity 85.53
Chr8	exonerate:protein2genome:local	cds	568819	569046	.	+	.
Chr8	exonerate:protein2genome:local	exon	568819	569046	.	+	.	insertions 0 ; deletions 0 ; identity 75.00 ; similarity 85.53
Chr8	exonerate:protein2genome:local	similarity	568819	569046	286	+	.	alignment_id 10 ; Query AFUB_084370-T-p1 ; Align 568819 35 228
#AFUB_084370-T-p1	exonerate:protein2genome:local	similarity	37	110	276	.	.	alignment_id 11 ; Target Chr8 ; Align 37 568819 74
Chr8	exonerate:protein2genome:local	gene	568819	569040	276	+	.	gene_id 11 ; Name=AFUB_084370-T-p1 ; gene_orientation . ; identity 74.32 ; similarity 85.14
Chr8	exonerate:protein2genome:local	cds	568819	569040	.	+	.
Chr8	exonerate:protein2genome:local	exon	568819	569040	.	+	.	insertions 0 ; deletions 0 ; identity 74.32 ; similarity 85.14
Chr8	exonerate:protein2genome:local	similarity	568819	569040	276	+	.	alignment_id 11 ; Query AFUB_084370-T-p1 ; Align 568819 37 222
#AFUB_084370-T-p1	exonerate:protein2genome:local	similarity	39	110	266	.	.	alignment_id 12 ; Target Chr8 ; Align 39 568819 72
Chr8	exonerate:protein2genome:local	gene	568819	569034	266	+	.	gene_id 12 ; Name=AFUB_084370-T-p1 ; gene_orientation . ; identity 73.61 ; similarity 84.72
Chr8	exonerate:protein2genome:local	cds	568819	569034	.	+	.
Chr8	exonerate:protein2genome:local	exon	568819	569034	.	+	.	insertions 0 ; deletions 0 ; identity 73.61 ; similarity 84.72
Chr8	exonerate:protein2genome:local	similarity	568819	569034	266	+	.	alignment_id 12 ; Query AFUB_084370-T-p1 ; Align 568819 39 216
#AFUB_084370-T-p1	exonerate:protein2genome:local	similarity	41	110	256	.	.	alignment_id 13 ; Target Chr8 ; Align 41 568819 70
Chr8	exonerate:protein2genome:local	gene	568819	569028	256	+	.	gene_id 13 ; Name=AFUB_084370-T-p1 ; gene_orientation . ; identity 72.86 ; similarity 84.29
Chr8	exonerate:protein2genome:local	cds	568819	569028	.	+	.
Chr8	exonerate:protein2genome:local	exon	568819	569028	.	+	.	insertions 0 ; deletions 0 ; identity 72.86 ; similarity 84.29
Chr8	exonerate:protein2genome:local	similarity	568819	569028	256	+	.	alignment_id 13 ; Query AFUB_084370-T-p1 ; Align 568819 41 210
#AFUB_084250-T-p1	exonerate:protein2genome:local	similarity	1	88	403	.	.	alignment_id 1 ; Target Chr8 ; Align 1 621669 27 ; Align 29 621522 60
Chr8	exonerate:protein2genome:local	gene	621342	621668	403	-	.	gene_id 1 ; Name=AFUB_084250-T-p1 ; gene_orientation + ; identity 100.00 ; similarity 100.00
Chr8	exonerate:protein2genome:local	cds	621587	621668	.	-	.
Chr8	exonerate:protein2genome:local	exon	621587	621668	.	-	.	insertions 0 ; deletions 0 ; identity 100.00 ; similarity 100.00
Chr8	exonerate:protein2genome:local	splice5	621585	621586	.	-	.	intron_id 1 ; splice_site "GT"
Chr8	exonerate:protein2genome:local	intron	621524	621586	.	-	.	intron_id 1
Chr8	exonerate:protein2genome:local	splice3	621524	621525	.	-	.	intron_id 0 ; splice_site "AG"
Chr8	exonerate:protein2genome:local	cds	621342	621523	.	-	.
Chr8	exonerate:protein2genome:local	exon	621342	621523	.	-	.	insertions 0 ; deletions 0 ; identity 100.00 ; similarity 100.00
Chr8	exonerate:protein2genome:local	similarity	621342	621668	403	-	.	alignment_id 1 ; Query AFUB_084250-T-p1 ; Align 621669 1 81 ; Align 621522 29 180
#AFUB_084910-T-p1	exonerate:protein2genome:local	similarity	1	79	432	.	.	alignment_id 1 ; Target Chr8 ; Align 1 421623 79
Chr8	exonerate:protein2genome:local	gene	421386	421622	432	-	.	gene_id 1 ; Name=AFUB_084910-T-p1 ; gene_orientation . ; identity 100.00 ; similarity 100.00
Chr8	exonerate:protein2genome:local	cds	421386	421622	.	-	.
Chr8	exonerate:protein2genome:local	exon	421386	421622	.	-	.	insertions 0 ; deletions 0 ; identity 100.00 ; similarity 100.00
Chr8	exonerate:protein2genome:local	similarity	421386	421622	432	-	.	alignment_id 1 ; Query AFUB_084910-T-p1 ; Align 421623 1 237
#AFUB_084260-T-p1	exonerate:protein2genome:local	similarity	1	153	752	.	.	alignment_id 1 ; Target Chr8 ; Align 1 620151 66 ; Align 69 619930 85
Chr8	exonerate:protein2genome:local	gene	619675	620150	752	-	.	gene_id 1 ; Name=AFUB_084260-T-p1 ; gene_orientation + ; identity 100.00 ; similarity 100.00
Chr8	exonerate:protein2genome:local	cds	619952	620150	.	-	.
Chr8	exonerate:protein2genome:local	exon	619952	620150	.	-	.	insertions 0 ; deletions 0 ; identity 100.00 ; similarity 100.00
Chr8	exonerate:protein2genome:local	splice5	619950	619951	.	-	.	intron_id 1 ; splice_site "GT"
Chr8	exonerate:protein2genome:local	intron	619932	619951	.	-	.	intron_id 1
Chr8	exonerate:protein2genome:local	splice3	619932	619933	.	-	.	intron_id 0 ; splice_site "TG"
Chr8	exonerate:protein2genome:local	cds	619675	619931	.	-	.
Chr8	exonerate:protein2genome:local	exon	619675	619931	.	-	.	insertions 0 ; deletions 1 ; identity 100.00 ; similarity 100.00
Chr8	exonerate:protein2genome:local	similarity	619675	620150	752	-	.	alignment_id 1 ; Query AFUB_084260-T-p1 ; Align 620151 1 198 ; Align 619930 69 255
#AFUB_084860-T-p1	exonerate:protein2genome:local	similarity	1	324	1705	.	.	alignment_id 1 ; Target Chr8 ; Align 1 431577 15 ; Align 17 431467 144 ; Align 162 430964 163
Chr8	exonerate:protein2genome:local	gene	430475	431576	1705	-	.	gene_id 1 ; Name=AFUB_084860-T-p1 ; gene_orientation + ; identity 100.00 ; similarity 100.00
Chr8	exonerate:protein2genome:local	cds	431531	431576	.	-	.
Chr8	exonerate:protein2genome:local	exon	431531	431576	.	-	.	insertions 0 ; deletions 0 ; identity 100.00 ; similarity 100.00
Chr8	exonerate:protein2genome:local	splice5	431529	431530	.	-	.	intron_id 1 ; splice_site "GT"
Chr8	exonerate:protein2genome:local	intron	431469	431530	.	-	.	intron_id 1
Chr8	exonerate:protein2genome:local	splice3	431469	431470	.	-	.	intron_id 0 ; splice_site "AG"
Chr8	exonerate:protein2genome:local	cds	431033	431468	.	-	.
Chr8	exonerate:protein2genome:local	exon	431033	431468	.	-	.	insertions 0 ; deletions 0 ; identity 100.00 ; similarity 100.00
Chr8	exonerate:protein2genome:local	splice5	431031	431032	.	-	.	intron_id 2 ; splice_site "GT"
Chr8	exonerate:protein2genome:local	intron	430965	431032	.	-	.	intron_id 2
Chr8	exonerate:protein2genome:local	splice3	430965	430966	.	-	.	intron_id 1 ; splice_site "AG"
Chr8	exonerate:protein2genome:local	cds	430475	430964	.	-	.
Chr8	exonerate:protein2genome:local	exon	430475	430964	.	-	.	insertions 0 ; deletions 0 ; identity 100.00 ; similarity 100.00
Chr8	exonerate:protein2genome:local	similarity	430475	431576	1705	-	.	alignment_id 1 ; Query AFUB_084860-T-p1 ; Align 431577 1 45 ; Align 431467 17 432 ; Align 430964 162 489
#AFUB_084300-T-p1	exonerate:protein2genome:local	similarity	83	568	827	.	.	alignment_id 1 ; Target Chr8 ; Align 83 887859 52 ; Align 137 887703 61 ; Align 198 887514 39 ; Align 238 887289 51 ; Align 290 887136 102 ; Align 393 886830 52 ; Align 445 886671 124
Chr8	exonerate:protein2genome:local	gene	886299	887858	827	-	.	gene_id 1 ; Name=AFUB_084300-T-p1 ; gene_orientation + ; identity 40.12 ; similarity 59.25
Chr8	exonerate:protein2genome:local	cds	887395	887858	.	-	.
Chr8	exonerate:protein2genome:local	exon	887395	887858	.	-	.	insertions 6 ; deletions 2 ; identity 34.21 ; similarity 51.32
Chr8	exonerate:protein2genome:local	splice5	887393	887394	.	-	.	intron_id 1 ; splice_site "GT"
Chr8	exonerate:protein2genome:local	intron	887290	887394	.	-	.	intron_id 1
Chr8	exonerate:protein2genome:local	splice3	887290	887291	.	-	.	intron_id 0 ; splice_site "AG"
Chr8	exonerate:protein2genome:local	cds	886299	887289	.	-	.
Chr8	exonerate:protein2genome:local	exon	886299	887289	.	-	.	insertions 3 ; deletions 2 ; identity 42.86 ; similarity 62.92
Chr8	exonerate:protein2genome:local	similarity	886299	887858	827	-	.	alignment_id 1 ; Query AFUB_084300-T-p1 ; Align 887859 83 156 ; Align 887703 137 183 ; Align 887514 198 117 ; Align 887289 238 153 ; Align 887136 290 306 ; Align 886830 393 156 ; Align 886671 445 372
#AFUB_084920-T-p1	exonerate:protein2genome:local	similarity	1	123	590	.	.	alignment_id 1 ; Target Chr8 ; Align 1 420742 43 ; Align 45 420389 79
Chr8	exonerate:protein2genome:local	gene	420152	420741	590	-	.	gene_id 1 ; Name=AFUB_084920-T-p1 ; gene_orientation + ; identity 100.00 ; similarity 100.00
Chr8	exonerate:protein2genome:local	cds	420611	420741	.	-	.
Chr8	exonerate:protein2genome:local	exon	420611	420741	.	-	.	insertions 0 ; deletions 0 ; identity 100.00 ; similarity 100.00
Chr8	exonerate:protein2genome:local	splice5	420609	420610	.	-	.	intron_id 1 ; splice_site "GT"
Chr8	exonerate:protein2genome:local	intron	420390	420610	.	-	.	intron_id 1
Chr8	exonerate:protein2genome:local	splice3	420390	420391	.	-	.	intron_id 0 ; splice_site "AG"
Chr8	exonerate:protein2genome:local	cds	420152	420389	.	-	.
Chr8	exonerate:protein2genome:local	exon	420152	420389	.	-	.	insertions 0 ; deletions 0 ; identity 100.00 ; similarity 100.00
Chr8	exonerate:protein2genome:local	similarity	420152	420741	590	-	.	alignment_id 1 ; Query AFUB_084920-T-p1 ; Align 420742 1 129 ; Align 420389 45 237
#AFUB_084420-T-p1	exonerate:protein2genome:local	similarity	1	177	908	.	.	alignment_id 1 ; Target Chr8 ; Align 1 556648 65 ; Align 67 556394 111
Chr8	exonerate:protein2genome:local	gene	556061	556647	908	-	.	gene_id 1 ; Name=AFUB_084420-T-p1 ; gene_orientation + ; identity 100.00 ; similarity 100.00
Chr8	exonerate:protein2genome:local	cds	556452	556647	.	-	.
Chr8	exonerate:protein2genome:local	exon	556452	556647	.	-	.	insertions 0 ; deletions 0 ; identity 100.00 ; similarity 100.00
Chr8	exonerate:protein2genome:local	splice5	556450	556451	.	-	.	intron_id 1 ; splice_site "GT"
Chr8	exonerate:protein2genome:local	intron	556396	556451	.	-	.	intron_id 1
Chr8	exonerate:protein2genome:local	splice3	556396	556397	.	-	.	intron_id 0 ; splice_site "AG"
Chr8	exonerate:protein2genome:local	cds	556061	556395	.	-	.
Chr8	exonerate:protein2genome:local	exon	556061	556395	.	-	.	insertions 0 ; deletions 0 ; identity 100.00 ; similarity 100.00
Chr8	exonerate:protein2genome:local	similarity	556061	556647	908	-	.	alignment_id 1 ; Query AFUB_084420-T-p1 ; Align 556648 1 195 ; Align 556394 67 333
#AFUB_084660-T-p1	exonerate:protein2genome:local	similarity	1	278	1365	.	.	alignment_id 1 ; Target Chr8 ; Align 1 485427 32 ; Align 34 485279 71 ; Align 105 485028 21 ; Align 127 484921 86 ; Align 214 484122 65
Chr8	exonerate:protein2genome:local	gene	483927	485426	1365	-	.	gene_id 1 ; Name=AFUB_084660-T-p1 ; gene_orientation + ; identity 100.00 ; similarity 100.00
Chr8	exonerate:protein2genome:local	cds	485330	485426	.	-	.
Chr8	exonerate:protein2genome:local	exon	485330	485426	.	-	.	insertions 0 ; deletions 0 ; identity 100.00 ; similarity 100.00
Chr8	exonerate:protein2genome:local	splice5	485328	485329	.	-	.	intron_id 1 ; splice_site "GT"
Chr8	exonerate:protein2genome:local	intron	485281	485329	.	-	.	intron_id 1
Chr8	exonerate:protein2genome:local	splice3	485281	485282	.	-	.	intron_id 0 ; splice_site "AG"
Chr8	exonerate:protein2genome:local	cds	485066	485280	.	-	.
Chr8	exonerate:protein2genome:local	exon	485066	485280	.	-	.	insertions 0 ; deletions 0 ; identity 100.00 ; similarity 100.00
Chr8	exonerate:protein2genome:local	splice5	485064	485065	.	-	.	intron_id 2 ; splice_site "GT"
Chr8	exonerate:protein2genome:local	intron	485028	485065	.	-	.	intron_id 2
Chr8	exonerate:protein2genome:local	splice3	485028	485029	.	-	.	intron_id 1 ; splice_site "AG"
Chr8	exonerate:protein2genome:local	cds	484963	485027	.	-	.
Chr8	exonerate:protein2genome:local	exon	484963	485027	.	-	.	insertions 0 ; deletions 0 ; identity 100.00 ; similarity 100.00
Chr8	exonerate:protein2genome:local	splice5	484961	484962	.	-	.	intron_id 3 ; splice_site "GT"
Chr8	exonerate:protein2genome:local	intron	484922	484962	.	-	.	intron_id 3
Chr8	exonerate:protein2genome:local	splice3	484922	484923	.	-	.	intron_id 2 ; splice_site "AG"
Chr8	exonerate:protein2genome:local	cds	484662	484921	.	-	.
Chr8	exonerate:protein2genome:local	exon	484662	484921	.	-	.	insertions 0 ; deletions 0 ; identity 100.00 ; similarity 100.00
Chr8	exonerate:protein2genome:local	splice5	484660	484661	.	-	.	intron_id 4 ; splice_site "GT"
Chr8	exonerate:protein2genome:local	intron	484124	484661	.	-	.	intron_id 4
Chr8	exonerate:protein2genome:local	splice3	484124	484125	.	-	.	intron_id 3 ; splice_site "AG"
Chr8	exonerate:protein2genome:local	cds	483927	484123	.	-	.
Chr8	exonerate:protein2genome:local	exon	483927	484123	.	-	.	insertions 0 ; deletions 0 ; identity 100.00 ; similarity 100.00
Chr8	exonerate:protein2genome:local	similarity	483927	485426	1365	-	.	alignment_id 1 ; Query AFUB_084660-T-p1 ; Align 485427 1 96 ; Align 485279 34 213 ; Align 485028 105 63 ; Align 484921 127 258 ; Align 484122 214 195
#AFUB_084780-T-p1	exonerate:protein2genome:local	similarity	1	246	1243	.	.	alignment_id 1 ; Target Chr8 ; Align 1 452659 90 ; Align 92 451999 63 ; Align 155 451733 92
Chr8	exonerate:protein2genome:local	gene	451457	452658	1243	-	.	gene_id 1 ; Name=AFUB_084780-T-p1 ; gene_orientation + ; identity 100.00 ; similarity 100.00
Chr8	exonerate:protein2genome:local	cds	452388	452658	.	-	.
Chr8	exonerate:protein2genome:local	exon	452388	452658	.	-	.	insertions 0 ; deletions 0 ; identity 100.00 ; similarity 100.00
Chr8	exonerate:protein2genome:local	splice5	452386	452387	.	-	.	intron_id 1 ; splice_site "GT"
Chr8	exonerate:protein2genome:local	intron	452001	452387	.	-	.	intron_id 1
Chr8	exonerate:protein2genome:local	splice3	452001	452002	.	-	.	intron_id 0 ; splice_site "AG"
Chr8	exonerate:protein2genome:local	cds	451810	452000	.	-	.
Chr8	exonerate:protein2genome:local	exon	451810	452000	.	-	.	insertions 0 ; deletions 0 ; identity 100.00 ; similarity 100.00
Chr8	exonerate:protein2genome:local	splice5	451808	451809	.	-	.	intron_id 2 ; splice_site "GT"
Chr8	exonerate:protein2genome:local	intron	451733	451809	.	-	.	intron_id 2
Chr8	exonerate:protein2genome:local	splice3	451733	451734	.	-	.	intron_id 1 ; splice_site "AG"
Chr8	exonerate:protein2genome:local	cds	451457	451732	.	-	.
Chr8	exonerate:protein2genome:local	exon	451457	451732	.	-	.	insertions 0 ; deletions 0 ; identity 100.00 ; similarity 100.00
Chr8	exonerate:protein2genome:local	similarity	451457	452658	1243	-	.	alignment_id 1 ; Query AFUB_084780-T-p1 ; Align 452659 1 270 ; Align 451999 92 189 ; Align 451733 155 276
#AFUB_084690-T-p1	exonerate:protein2genome:local	similarity	1	127	660	.	.	alignment_id 1 ; Target Chr8 ; Align 1 473749 26 ; Align 28 473613 100
Chr8	exonerate:protein2genome:local	gene	473313	473748	660	-	.	gene_id 1 ; Name=AFUB_084690-T-p1 ; gene_orientation + ; identity 100.00 ; similarity 100.00
Chr8	exonerate:protein2genome:local	cds	473670	473748	.	-	.
Chr8	exonerate:protein2genome:local	exon	473670	473748	.	-	.	insertions 0 ; deletions 0 ; identity 100.00 ; similarity 100.00
Chr8	exonerate:protein2genome:local	splice5	473668	473669	.	-	.	intron_id 1 ; splice_site "GT"
Chr8	exonerate:protein2genome:local	intron	473615	473669	.	-	.	intron_id 1
Chr8	exonerate:protein2genome:local	splice3	473615	473616	.	-	.	intron_id 0 ; splice_site "AG"
Chr8	exonerate:protein2genome:local	cds	473313	473614	.	-	.
Chr8	exonerate:protein2genome:local	exon	473313	473614	.	-	.	insertions 0 ; deletions 0 ; identity 100.00 ; similarity 100.00
Chr8	exonerate:protein2genome:local	similarity	473313	473748	660	-	.	alignment_id 1 ; Query AFUB_084690-T-p1 ; Align 473749 1 78 ; Align 473613 28 300
#AFUB_084220-T-p1	exonerate:protein2genome:local	similarity	1	475	2412	.	.	alignment_id 1 ; Target Chr8 ; Align 1 636250 98 ; Align 100 635899 91 ; Align 192 635565 123 ; Align 315 635136 161
Chr8	exonerate:protein2genome:local	gene	634653	636249	2412	-	.	gene_id 1 ; Name=AFUB_084220-T-p1 ; gene_orientation + ; identity 100.00 ; similarity 100.00
Chr8	exonerate:protein2genome:local	cds	635954	636249	.	-	.
Chr8	exonerate:protein2genome:local	exon	635954	636249	.	-	.	insertions 0 ; deletions 0 ; identity 100.00 ; similarity 100.00
Chr8	exonerate:protein2genome:local	splice5	635952	635953	.	-	.	intron_id 1 ; splice_site "GT"
Chr8	exonerate:protein2genome:local	intron	635900	635953	.	-	.	intron_id 1
Chr8	exonerate:protein2genome:local	splice3	635900	635901	.	-	.	intron_id 0 ; splice_site "AG"
Chr8	exonerate:protein2genome:local	cds	635625	635899	.	-	.
Chr8	exonerate:protein2genome:local	exon	635625	635899	.	-	.	insertions 0 ; deletions 0 ; identity 100.00 ; similarity 100.00
Chr8	exonerate:protein2genome:local	splice5	635623	635624	.	-	.	intron_id 2 ; splice_site "GT"
Chr8	exonerate:protein2genome:local	intron	635567	635624	.	-	.	intron_id 2
Chr8	exonerate:protein2genome:local	splice3	635567	635568	.	-	.	intron_id 1 ; splice_site "AG"
Chr8	exonerate:protein2genome:local	cds	635196	635566	.	-	.
Chr8	exonerate:protein2genome:local	exon	635196	635566	.	-	.	insertions 0 ; deletions 0 ; identity 100.00 ; similarity 100.00
Chr8	exonerate:protein2genome:local	splice5	635194	635195	.	-	.	intron_id 3 ; splice_site "GT"
Chr8	exonerate:protein2genome:local	intron	635136	635195	.	-	.	intron_id 3
Chr8	exonerate:protein2genome:local	splice3	635136	635137	.	-	.	intron_id 2 ; splice_site "AG"
Chr8	exonerate:protein2genome:local	cds	634653	635135	.	-	.
Chr8	exonerate:protein2genome:local	exon	634653	635135	.	-	.	insertions 0 ; deletions 0 ; identity 100.00 ; similarity 100.00
Chr8	exonerate:protein2genome:local	similarity	634653	636249	2412	-	.	alignment_id 1 ; Query AFUB_084220-T-p1 ; Align 636250 1 294 ; Align 635899 100 273 ; Align 635565 192 369 ; Align 635136 315 483
#AFUB_085050-T-p1	exonerate:protein2genome:local	similarity	1	327	1256	.	.	alignment_id 1 ; Target Chr1 ; Align 1 4420555 53 ; Align 54 4420774 26 ; Align 81 4420922 10 ; Align 91 4420955 36 ; Align 128 4421139 37 ; Align 166 4421305 64 ; Align 231 4421567 97
Chr1	exonerate:protein2genome:local	gene	4420555	4421857	1256	+	.	gene_id 1 ; Name=AFUB_085050-T-p1 ; gene_orientation + ; identity 79.88 ; similarity 89.78
Chr1	exonerate:protein2genome:local	cds	4420555	4420713	.	+	.
Chr1	exonerate:protein2genome:local	exon	4420555	4420713	.	+	.	insertions 0 ; deletions 0 ; identity 75.93 ; similarity 85.19
Chr1	exonerate:protein2genome:local	splice5	4420714	4420715	.	+	.	intron_id 1 ; splice_site "GT"
Chr1	exonerate:protein2genome:local	intron	4420714	4420773	.	+	.	intron_id 1
Chr1	exonerate:protein2genome:local	splice3	4420772	4420773	.	+	.	intron_id 0 ; splice_site "AG"
Chr1	exonerate:protein2genome:local	cds	4420774	4420852	.	+	.
Chr1	exonerate:protein2genome:local	exon	4420774	4420852	.	+	.	insertions 0 ; deletions 0 ; identity 73.08 ; similarity 88.46
Chr1	exonerate:protein2genome:local	splice5	4420853	4420854	.	+	.	intron_id 2 ; splice_site "GT"
Chr1	exonerate:protein2genome:local	intron	4420853	4420919	.	+	.	intron_id 2
Chr1	exonerate:protein2genome:local	splice3	4420918	4420919	.	+	.	intron_id 1 ; splice_site "AG"
Chr1	exonerate:protein2genome:local	cds	4420920	4421063	.	+	.
Chr1	exonerate:protein2genome:local	exon	4420920	4421063	.	+	.	insertions 3 ; deletions 0 ; identity 86.96 ; similarity 91.30
Chr1	exonerate:protein2genome:local	splice5	4421064	4421065	.	+	.	intron_id 3 ; splice_site "GT"
Chr1	exonerate:protein2genome:local	intron	4421064	4421136	.	+	.	intron_id 3
Chr1	exonerate:protein2genome:local	splice3	4421135	4421136	.	+	.	intron_id 2 ; splice_site "AG"
Chr1	exonerate:protein2genome:local	cds	4421137	4421250	.	+	.
Chr1	exonerate:protein2genome:local	exon	4421137	4421250	.	+	.	insertions 0 ; deletions 0 ; identity 83.78 ; similarity 97.30
Chr1	exonerate:protein2genome:local	splice5	4421251	4421252	.	+	.	intron_id 4 ; splice_site "GT"
Chr1	exonerate:protein2genome:local	intron	4421251	4421302	.	+	.	intron_id 4
Chr1	exonerate:protein2genome:local	splice3	4421301	4421302	.	+	.	intron_id 3 ; splice_site "AG"
Chr1	exonerate:protein2genome:local	cds	4421303	4421497	.	+	.
Chr1	exonerate:protein2genome:local	exon	4421303	4421497	.	+	.	insertions 0 ; deletions 0 ; identity 89.06 ; similarity 95.31
Chr1	exonerate:protein2genome:local	splice5	4421498	4421499	.	+	.	intron_id 5 ; splice_site "GT"
Chr1	exonerate:protein2genome:local	intron	4421498	4421564	.	+	.	intron_id 5
Chr1	exonerate:protein2genome:local	splice3	4421563	4421564	.	+	.	intron_id 4 ; splice_site "AG"
Chr1	exonerate:protein2genome:local	cds	4421565	4421857	.	+	.
Chr1	exonerate:protein2genome:local	exon	4421565	4421857	.	+	.	insertions 0 ; deletions 0 ; identity 73.20 ; similarity 85.57
Chr1	exonerate:protein2genome:local	similarity	4420555	4421857	1256	+	.	alignment_id 1 ; Query AFUB_085050-T-p1 ; Align 4420555 1 159 ; Align 4420774 54 78 ; Align 4420922 81 30 ; Align 4420955 91 108 ; Align 4421139 128 111 ; Align 4421305 166 192 ; Align 4421567 231 291
#AFUB_085510-T-p1	exonerate:protein2genome:local	similarity	13	102	282	.	.	alignment_id 1 ; Target Chr5 ; Align 13 2816181 90
Chr5	exonerate:protein2genome:local	gene	2815911	2816180	282	-	.	gene_id 1 ; Name=AFUB_085510-T-p1 ; gene_orientation . ; identity 52.22 ; similarity 76.67
Chr5	exonerate:protein2genome:local	cds	2815911	2816180	.	-	.
Chr5	exonerate:protein2genome:local	exon	2815911	2816180	.	-	.	insertions 0 ; deletions 0 ; identity 52.22 ; similarity 76.67
Chr5	exonerate:protein2genome:local	similarity	2815911	2816180	282	-	.	alignment_id 1 ; Query AFUB_085510-T-p1 ; Align 2816181 13 270
#AFUB_085240-T-p1	exonerate:protein2genome:local	similarity	1	237	1219	.	.	alignment_id 1 ; Target Chr8 ; Align 1 317354 106 ; Align 108 317788 15 ; Align 124 317918 21 ; Align 146 318037 92
Chr8	exonerate:protein2genome:local	gene	317354	318312	1219	+	.	gene_id 1 ; Name=AFUB_085240-T-p1 ; gene_orientation + ; identity 100.00 ; similarity 100.00
Chr8	exonerate:protein2genome:local	cds	317354	317672	.	+	.
Chr8	exonerate:protein2genome:local	exon	317354	317672	.	+	.	insertions 0 ; deletions 0 ; identity 100.00 ; similarity 100.00
Chr8	exonerate:protein2genome:local	splice5	317673	317674	.	+	.	intron_id 1 ; splice_site "GT"
Chr8	exonerate:protein2genome:local	intron	317673	317785	.	+	.	intron_id 1
Chr8	exonerate:protein2genome:local	splice3	317784	317785	.	+	.	intron_id 0 ; splice_site "AG"
Chr8	exonerate:protein2genome:local	cds	317786	317833	.	+	.
Chr8	exonerate:protein2genome:local	exon	317786	317833	.	+	.	insertions 0 ; deletions 0 ; identity 100.00 ; similarity 100.00
Chr8	exonerate:protein2genome:local	splice5	317834	317835	.	+	.	intron_id 2 ; splice_site "GT"
Chr8	exonerate:protein2genome:local	intron	317834	317915	.	+	.	intron_id 2
Chr8	exonerate:protein2genome:local	splice3	317914	317915	.	+	.	intron_id 1 ; splice_site "AG"
Chr8	exonerate:protein2genome:local	cds	317916	317982	.	+	.
Chr8	exonerate:protein2genome:local	exon	317916	317982	.	+	.	insertions 0 ; deletions 0 ; identity 100.00 ; similarity 100.00
Chr8	exonerate:protein2genome:local	splice5	317983	317984	.	+	.	intron_id 3 ; splice_site "GT"
Chr8	exonerate:protein2genome:local	intron	317983	318035	.	+	.	intron_id 3
Chr8	exonerate:protein2genome:local	splice3	318034	318035	.	+	.	intron_id 2 ; splice_site "AG"
Chr8	exonerate:protein2genome:local	cds	318036	318312	.	+	.
Chr8	exonerate:protein2genome:local	exon	318036	318312	.	+	.	insertions 0 ; deletions 0 ; identity 100.00 ; similarity 100.00
Chr8	exonerate:protein2genome:local	similarity	317354	318312	1219	+	.	alignment_id 1 ; Query AFUB_085240-T-p1 ; Align 317354 1 318 ; Align 317788 108 45 ; Align 317918 124 63 ; Align 318037 146 276
#AFUB_085510-T-p1	exonerate:protein2genome:local	similarity	1	108	555	.	.	alignment_id 1 ; Target Chr8 ; Align 1 234964 7 ; Align 9 234871 100
Chr8	exonerate:protein2genome:local	gene	234571	234963	555	-	.	gene_id 1 ; Name=AFUB_085510-T-p1 ; gene_orientation + ; identity 100.00 ; similarity 100.00
Chr8	exonerate:protein2genome:local	cds	234941	234963	.	-	.
Chr8	exonerate:protein2genome:local	exon	234941	234963	.	-	.	insertions 0 ; deletions 0 ; identity 100.00 ; similarity 100.00
Chr8	exonerate:protein2genome:local	splice5	234939	234940	.	-	.	intron_id 1 ; splice_site "GT"
Chr8	exonerate:protein2genome:local	intron	234872	234940	.	-	.	intron_id 1
Chr8	exonerate:protein2genome:local	splice3	234872	234873	.	-	.	intron_id 0 ; splice_site "AG"
Chr8	exonerate:protein2genome:local	cds	234571	234871	.	-	.
Chr8	exonerate:protein2genome:local	exon	234571	234871	.	-	.	insertions 0 ; deletions 0 ; identity 100.00 ; similarity 100.00
Chr8	exonerate:protein2genome:local	similarity	234571	234963	555	-	.	alignment_id 1 ; Query AFUB_085510-T-p1 ; Align 234964 1 21 ; Align 234871 9 300
#AFUB_085150-T-p1	exonerate:protein2genome:local	similarity	1	54	285	.	.	alignment_id 1 ; Target Chr8 ; Align 1 344553 54
Chr8	exonerate:protein2genome:local	gene	344391	344552	285	-	.	gene_id 1 ; Name=AFUB_085150-T-p1 ; gene_orientation . ; identity 100.00 ; similarity 100.00
Chr8	exonerate:protein2genome:local	cds	344391	344552	.	-	.
Chr8	exonerate:protein2genome:local	exon	344391	344552	.	-	.	insertions 0 ; deletions 0 ; identity 100.00 ; similarity 100.00
Chr8	exonerate:protein2genome:local	similarity	344391	344552	285	-	.	alignment_id 1 ; Query AFUB_085150-T-p1 ; Align 344553 1 162
#AFUB_085439-T-p1	exonerate:protein2genome:local	similarity	1	54	299	.	.	alignment_id 1 ; Target Chr8 ; Align 1 256062 54
Chr8	exonerate:protein2genome:local	gene	255900	256061	299	-	.	gene_id 1 ; Name=AFUB_085439-T-p1 ; gene_orientation . ; identity 100.00 ; similarity 100.00
Chr8	exonerate:protein2genome:local	cds	255900	256061	.	-	.
Chr8	exonerate:protein2genome:local	exon	255900	256061	.	-	.	insertions 0 ; deletions 0 ; identity 100.00 ; similarity 100.00
Chr8	exonerate:protein2genome:local	similarity	255900	256061	299	-	.	alignment_id 1 ; Query AFUB_085439-T-p1 ; Align 256062 1 162
#AFUB_085000-T-p1	exonerate:protein2genome:local	similarity	1	253	1235	.	.	alignment_id 1 ; Target Chr8 ; Align 1 390976 48 ; Align 49 390777 15 ; Align 64 390675 15 ; Align 79 390528 74 ; Align 154 390068 21 ; Align 175 389942 79
Chr8	exonerate:protein2genome:local	gene	389705	390975	1235	-	.	gene_id 1 ; Name=AFUB_085000-T-p1 ; gene_orientation + ; identity 100.00 ; similarity 100.00
Chr8	exonerate:protein2genome:local	cds	390832	390975	.	-	.
Chr8	exonerate:protein2genome:local	exon	390832	390975	.	-	.	insertions 0 ; deletions 0 ; identity 100.00 ; similarity 100.00
Chr8	exonerate:protein2genome:local	splice5	390830	390831	.	-	.	intron_id 1 ; splice_site "GT"
Chr8	exonerate:protein2genome:local	intron	390777	390831	.	-	.	intron_id 1
Chr8	exonerate:protein2genome:local	splice3	390777	390778	.	-	.	intron_id 0 ; splice_site "AG"
Chr8	exonerate:protein2genome:local	cds	390732	390776	.	-	.
Chr8	exonerate:protein2genome:local	exon	390732	390776	.	-	.	insertions 0 ; deletions 0 ; identity 100.00 ; similarity 100.00
Chr8	exonerate:protein2genome:local	splice5	390730	390731	.	-	.	intron_id 2 ; splice_site "GT"
Chr8	exonerate:protein2genome:local	intron	390675	390731	.	-	.	intron_id 2
Chr8	exonerate:protein2genome:local	splice3	390675	390676	.	-	.	intron_id 1 ; splice_site "AG"
Chr8	exonerate:protein2genome:local	cds	390630	390674	.	-	.
Chr8	exonerate:protein2genome:local	exon	390630	390674	.	-	.	insertions 0 ; deletions 0 ; identity 100.00 ; similarity 100.00
Chr8	exonerate:protein2genome:local	splice5	390628	390629	.	-	.	intron_id 3 ; splice_site "GT"
Chr8	exonerate:protein2genome:local	intron	390528	390629	.	-	.	intron_id 3
Chr8	exonerate:protein2genome:local	splice3	390528	390529	.	-	.	intron_id 2 ; splice_site "AG"
Chr8	exonerate:protein2genome:local	cds	390304	390527	.	-	.
Chr8	exonerate:protein2genome:local	exon	390304	390527	.	-	.	insertions 0 ; deletions 0 ; identity 100.00 ; similarity 100.00
Chr8	exonerate:protein2genome:local	splice5	390302	390303	.	-	.	intron_id 4 ; splice_site "GT"
Chr8	exonerate:protein2genome:local	intron	390069	390303	.	-	.	intron_id 4
Chr8	exonerate:protein2genome:local	splice3	390069	390070	.	-	.	intron_id 3 ; splice_site "AG"
Chr8	exonerate:protein2genome:local	cds	390005	390068	.	-	.
Chr8	exonerate:protein2genome:local	exon	390005	390068	.	-	.	insertions 0 ; deletions 0 ; identity 100.00 ; similarity 100.00
Chr8	exonerate:protein2genome:local	splice5	390003	390004	.	-	.	intron_id 5 ; splice_site "GT"
Chr8	exonerate:protein2genome:local	intron	389942	390004	.	-	.	intron_id 5
Chr8	exonerate:protein2genome:local	splice3	389942	389943	.	-	.	intron_id 4 ; splice_site "AG"
Chr8	exonerate:protein2genome:local	cds	389705	389941	.	-	.
Chr8	exonerate:protein2genome:local	exon	389705	389941	.	-	.	insertions 0 ; deletions 0 ; identity 100.00 ; similarity 100.00
Chr8	exonerate:protein2genome:local	similarity	389705	390975	1235	-	.	alignment_id 1 ; Query AFUB_085000-T-p1 ; Align 390976 1 144 ; Align 390777 49 45 ; Align 390675 64 45 ; Align 390528 79 222 ; Align 390068 154 63 ; Align 389942 175 237
#AFUB_085060-T-p1	exonerate:protein2genome:local	similarity	1	250	1230	.	.	alignment_id 1 ; Target Chr8 ; Align 1 377517 186 ; Align 188 376901 63
Chr8	exonerate:protein2genome:local	gene	376712	377516	1230	-	.	gene_id 1 ; Name=AFUB_085060-T-p1 ; gene_orientation + ; identity 100.00 ; similarity 100.00
Chr8	exonerate:protein2genome:local	cds	376957	377516	.	-	.
Chr8	exonerate:protein2genome:local	exon	376957	377516	.	-	.	insertions 0 ; deletions 0 ; identity 100.00 ; similarity 100.00
Chr8	exonerate:protein2genome:local	splice5	376955	376956	.	-	.	intron_id 1 ; splice_site "GT"
Chr8	exonerate:protein2genome:local	intron	376902	376956	.	-	.	intron_id 1
Chr8	exonerate:protein2genome:local	splice3	376902	376903	.	-	.	intron_id 0 ; splice_site "AG"
Chr8	exonerate:protein2genome:local	cds	376712	376901	.	-	.
Chr8	exonerate:protein2genome:local	exon	376712	376901	.	-	.	insertions 0 ; deletions 0 ; identity 100.00 ; similarity 100.00
Chr8	exonerate:protein2genome:local	similarity	376712	377516	1230	-	.	alignment_id 1 ; Query AFUB_085060-T-p1 ; Align 377517 1 558 ; Align 376901 188 189
#AFUB_085050-T-p1	exonerate:protein2genome:local	similarity	1	327	1581	.	.	alignment_id 1 ; Target Chr8 ; Align 1 379883 53 ; Align 54 379671 26 ; Align 81 379537 46 ; Align 128 379349 37 ; Align 166 379188 64 ; Align 231 378943 97
Chr8	exonerate:protein2genome:local	gene	378652	379882	1581	-	.	gene_id 1 ; Name=AFUB_085050-T-p1 ; gene_orientation + ; identity 100.00 ; similarity 100.00
Chr8	exonerate:protein2genome:local	cds	379724	379882	.	-	.
Chr8	exonerate:protein2genome:local	exon	379724	379882	.	-	.	insertions 0 ; deletions 0 ; identity 100.00 ; similarity 100.00
Chr8	exonerate:protein2genome:local	splice5	379722	379723	.	-	.	intron_id 1 ; splice_site "GT"
Chr8	exonerate:protein2genome:local	intron	379671	379723	.	-	.	intron_id 1
Chr8	exonerate:protein2genome:local	splice3	379671	379672	.	-	.	intron_id 0 ; splice_site "AG"
Chr8	exonerate:protein2genome:local	cds	379592	379670	.	-	.
Chr8	exonerate:protein2genome:local	exon	379592	379670	.	-	.	insertions 0 ; deletions 0 ; identity 100.00 ; similarity 100.00
Chr8	exonerate:protein2genome:local	splice5	379590	379591	.	-	.	intron_id 2 ; splice_site "GT"
Chr8	exonerate:protein2genome:local	intron	379539	379591	.	-	.	intron_id 2
Chr8	exonerate:protein2genome:local	splice3	379539	379540	.	-	.	intron_id 1 ; splice_site "AG"
Chr8	exonerate:protein2genome:local	cds	379398	379538	.	-	.
Chr8	exonerate:protein2genome:local	exon	379398	379538	.	-	.	insertions 0 ; deletions 0 ; identity 100.00 ; similarity 100.00
Chr8	exonerate:protein2genome:local	splice5	379396	379397	.	-	.	intron_id 3 ; splice_site "GT"
Chr8	exonerate:protein2genome:local	intron	379351	379397	.	-	.	intron_id 3
Chr8	exonerate:protein2genome:local	splice3	379351	379352	.	-	.	intron_id 2 ; splice_site "AG"
Chr8	exonerate:protein2genome:local	cds	379237	379350	.	-	.
Chr8	exonerate:protein2genome:local	exon	379237	379350	.	-	.	insertions 0 ; deletions 0 ; identity 100.00 ; similarity 100.00
Chr8	exonerate:protein2genome:local	splice5	379235	379236	.	-	.	intron_id 4 ; splice_site "GT"
Chr8	exonerate:protein2genome:local	intron	379190	379236	.	-	.	intron_id 4
Chr8	exonerate:protein2genome:local	splice3	379190	379191	.	-	.	intron_id 3 ; splice_site "AG"
Chr8	exonerate:protein2genome:local	cds	378995	379189	.	-	.
Chr8	exonerate:protein2genome:local	exon	378995	379189	.	-	.	insertions 0 ; deletions 0 ; identity 100.00 ; similarity 100.00
Chr8	exonerate:protein2genome:local	splice5	378993	378994	.	-	.	intron_id 5 ; splice_site "GT"
Chr8	exonerate:protein2genome:local	intron	378945	378994	.	-	.	intron_id 5
Chr8	exonerate:protein2genome:local	splice3	378945	378946	.	-	.	intron_id 4 ; splice_site "AG"
Chr8	exonerate:protein2genome:local	cds	378652	378944	.	-	.
Chr8	exonerate:protein2genome:local	exon	378652	378944	.	-	.	insertions 0 ; deletions 0 ; identity 100.00 ; similarity 100.00
Chr8	exonerate:protein2genome:local	similarity	378652	379882	1581	-	.	alignment_id 1 ; Query AFUB_085050-T-p1 ; Align 379883 1 159 ; Align 379671 54 78 ; Align 379537 81 138 ; Align 379349 128 111 ; Align 379188 166 192 ; Align 378943 231 291
#AFUB_085200-T-p1	exonerate:protein2genome:local	similarity	1	433	2198	.	.	alignment_id 1 ; Target Chr8 ; Align 1 333886 52 ; Align 53 333683 125 ; Align 178 333262 20 ; Align 198 333151 23 ; Align 222 333027 178 ; Align 400 332443 34
Chr8	exonerate:protein2genome:local	gene	332341	333885	2198	-	.	gene_id 1 ; Name=AFUB_085200-T-p1 ; gene_orientation + ; identity 100.00 ; similarity 100.00
Chr8	exonerate:protein2genome:local	cds	333730	333885	.	-	.
Chr8	exonerate:protein2genome:local	exon	333730	333885	.	-	.	insertions 0 ; deletions 0 ; identity 100.00 ; similarity 100.00
Chr8	exonerate:protein2genome:local	splice5	333728	333729	.	-	.	intron_id 1 ; splice_site "GT"
Chr8	exonerate:protein2genome:local	intron	333683	333729	.	-	.	intron_id 1
Chr8	exonerate:protein2genome:local	splice3	333683	333684	.	-	.	intron_id 0 ; splice_site "AG"
Chr8	exonerate:protein2genome:local	cds	333308	333682	.	-	.
Chr8	exonerate:protein2genome:local	exon	333308	333682	.	-	.	insertions 0 ; deletions 0 ; identity 100.00 ; similarity 100.00
Chr8	exonerate:protein2genome:local	splice5	333306	333307	.	-	.	intron_id 2 ; splice_site "GT"
Chr8	exonerate:protein2genome:local	intron	333262	333307	.	-	.	intron_id 2
Chr8	exonerate:protein2genome:local	splice3	333262	333263	.	-	.	intron_id 1 ; splice_site "AG"
Chr8	exonerate:protein2genome:local	cds	333202	333261	.	-	.
Chr8	exonerate:protein2genome:local	exon	333202	333261	.	-	.	insertions 0 ; deletions 0 ; identity 100.00 ; similarity 100.00
Chr8	exonerate:protein2genome:local	splice5	333200	333201	.	-	.	intron_id 3 ; splice_site "GT"
Chr8	exonerate:protein2genome:local	intron	333151	333201	.	-	.	intron_id 3
Chr8	exonerate:protein2genome:local	splice3	333151	333152	.	-	.	intron_id 2 ; splice_site "AG"
Chr8	exonerate:protein2genome:local	cds	333081	333150	.	-	.
Chr8	exonerate:protein2genome:local	exon	333081	333150	.	-	.	insertions 0 ; deletions 0 ; identity 100.00 ; similarity 100.00
Chr8	exonerate:protein2genome:local	splice5	333079	333080	.	-	.	intron_id 4 ; splice_site "GT"
Chr8	exonerate:protein2genome:local	intron	333029	333080	.	-	.	intron_id 4
Chr8	exonerate:protein2genome:local	splice3	333029	333030	.	-	.	intron_id 3 ; splice_site "AG"
Chr8	exonerate:protein2genome:local	cds	332493	333028	.	-	.
Chr8	exonerate:protein2genome:local	exon	332493	333028	.	-	.	insertions 0 ; deletions 0 ; identity 100.00 ; similarity 100.00
Chr8	exonerate:protein2genome:local	splice5	332491	332492	.	-	.	intron_id 5 ; splice_site "GT"
Chr8	exonerate:protein2genome:local	intron	332443	332492	.	-	.	intron_id 5
Chr8	exonerate:protein2genome:local	splice3	332443	332444	.	-	.	intron_id 4 ; splice_site "AG"
Chr8	exonerate:protein2genome:local	cds	332341	332442	.	-	.
Chr8	exonerate:protein2genome:local	exon	332341	332442	.	-	.	insertions 0 ; deletions 0 ; identity 100.00 ; similarity 100.00
Chr8	exonerate:protein2genome:local	similarity	332341	333885	2198	-	.	alignment_id 1 ; Query AFUB_085200-T-p1 ; Align 333886 1 156 ; Align 333683 53 375 ; Align 333262 178 60 ; Align 333151 198 69 ; Align 333027 222 534 ; Align 332443 400 102
#AFUB_085200-T-p1	exonerate:protein2genome:local	similarity	11	432	1396	.	.	alignment_id 2 ; Target Chr8 ; Align 11 1841203 20 ; Align 31 1841140 22 ; Align 53 1841008 125 ; Align 178 1840572 20 ; Align 198 1840460 23 ; Align 222 1840319 27 ; Align 249 1840235 108 ; Align 358 1839911 42 ; Align 400 1839738 33
Chr8	exonerate:protein2genome:local	gene	1839639	1841202	1396	-	.	gene_id 2 ; Name=AFUB_085200-T-p1 ; gene_orientation + ; identity 68.57 ; similarity 80.48
Chr8	exonerate:protein2genome:local	cds	1841074	1841202	.	-	.
Chr8	exonerate:protein2genome:local	exon	1841074	1841202	.	-	.	insertions 3 ; deletions 0 ; identity 44.19 ; similarity 53.49
Chr8	exonerate:protein2genome:local	splice5	1841072	1841073	.	-	.	intron_id 1 ; splice_site "GT"
Chr8	exonerate:protein2genome:local	intron	1841008	1841073	.	-	.	intron_id 1
Chr8	exonerate:protein2genome:local	splice3	1841008	1841009	.	-	.	intron_id 0 ; splice_site "AG"
Chr8	exonerate:protein2genome:local	cds	1840633	1841007	.	-	.
Chr8	exonerate:protein2genome:local	exon	1840633	1841007	.	-	.	insertions 0 ; deletions 0 ; identity 81.75 ; similarity 92.06
Chr8	exonerate:protein2genome:local	splice5	1840631	1840632	.	-	.	intron_id 2 ; splice_site "GC"
Chr8	exonerate:protein2genome:local	intron	1840572	1840632	.	-	.	intron_id 2
Chr8	exonerate:protein2genome:local	splice3	1840572	1840573	.	-	.	intron_id 1 ; splice_site "AG"
Chr8	exonerate:protein2genome:local	cds	1840512	1840571	.	-	.
Chr8	exonerate:protein2genome:local	exon	1840512	1840571	.	-	.	insertions 0 ; deletions 0 ; identity 66.67 ; similarity 90.48
Chr8	exonerate:protein2genome:local	splice5	1840510	1840511	.	-	.	intron_id 3 ; splice_site "GT"
Chr8	exonerate:protein2genome:local	intron	1840460	1840511	.	-	.	intron_id 3
Chr8	exonerate:protein2genome:local	splice3	1840460	1840461	.	-	.	intron_id 2 ; splice_site "AG"
Chr8	exonerate:protein2genome:local	cds	1840390	1840459	.	-	.
Chr8	exonerate:protein2genome:local	exon	1840390	1840459	.	-	.	insertions 0 ; deletions 0 ; identity 69.57 ; similarity 82.61
Chr8	exonerate:protein2genome:local	splice5	1840388	1840389	.	-	.	intron_id 4 ; splice_site "GT"
Chr8	exonerate:protein2genome:local	intron	1840321	1840389	.	-	.	intron_id 4
Chr8	exonerate:protein2genome:local	splice3	1840321	1840322	.	-	.	intron_id 3 ; splice_site "AG"
Chr8	exonerate:protein2genome:local	cds	1839785	1840320	.	-	.
Chr8	exonerate:protein2genome:local	exon	1839785	1840320	.	-	.	insertions 3 ; deletions 1 ; identity 65.73 ; similarity 77.53
Chr8	exonerate:protein2genome:local	splice5	1839783	1839784	.	-	.	intron_id 5 ; splice_site "GT"
Chr8	exonerate:protein2genome:local	intron	1839738	1839784	.	-	.	intron_id 5
Chr8	exonerate:protein2genome:local	splice3	1839738	1839739	.	-	.	intron_id 4 ; splice_site "AG"
Chr8	exonerate:protein2genome:local	cds	1839639	1839737	.	-	.
Chr8	exonerate:protein2genome:local	exon	1839639	1839737	.	-	.	insertions 0 ; deletions 0 ; identity 66.67 ; similarity 78.79
Chr8	exonerate:protein2genome:local	similarity	1839639	1841202	1396	-	.	alignment_id 2 ; Query AFUB_085200-T-p1 ; Align 1841203 11 60 ; Align 1841140 31 66 ; Align 1841008 53 375 ; Align 1840572 178 60 ; Align 1840460 198 69 ; Align 1840319 222 81 ; Align 1840235 249 324 ; Align 1839911 358 126 ; Align 1839738 400 99
#AFUB_085080-T-p1	exonerate:protein2genome:local	similarity	1	227	1157	.	.	alignment_id 1 ; Target Chr8 ; Align 1 372954 115 ; Align 116 372539 112
Chr8	exonerate:protein2genome:local	gene	372203	372953	1157	-	.	gene_id 1 ; Name=AFUB_085080-T-p1 ; gene_orientation + ; identity 100.00 ; similarity 100.00
Chr8	exonerate:protein2genome:local	cds	372609	372953	.	-	.
Chr8	exonerate:protein2genome:local	exon	372609	372953	.	-	.	insertions 0 ; deletions 0 ; identity 100.00 ; similarity 100.00
Chr8	exonerate:protein2genome:local	splice5	372607	372608	.	-	.	intron_id 1 ; splice_site "GT"
Chr8	exonerate:protein2genome:local	intron	372539	372608	.	-	.	intron_id 1
Chr8	exonerate:protein2genome:local	splice3	372539	372540	.	-	.	intron_id 0 ; splice_site "AG"
Chr8	exonerate:protein2genome:local	cds	372203	372538	.	-	.
Chr8	exonerate:protein2genome:local	exon	372203	372538	.	-	.	insertions 0 ; deletions 0 ; identity 100.00 ; similarity 100.00
Chr8	exonerate:protein2genome:local	similarity	372203	372953	1157	-	.	alignment_id 1 ; Query AFUB_085080-T-p1 ; Align 372954 1 345 ; Align 372539 116 336
#AFUB_085650-T-p1	exonerate:protein2genome:local	similarity	1	242	1226	.	.	alignment_id 1 ; Target Chr8 ; Align 1 197642 33 ; Align 34 197497 124 ; Align 158 197072 85
Chr8	exonerate:protein2genome:local	gene	196817	197641	1226	-	.	gene_id 1 ; Name=AFUB_085650-T-p1 ; gene_orientation + ; identity 100.00 ; similarity 100.00
Chr8	exonerate:protein2genome:local	cds	197543	197641	.	-	.
Chr8	exonerate:protein2genome:local	exon	197543	197641	.	-	.	insertions 0 ; deletions 0 ; identity 100.00 ; similarity 100.00
Chr8	exonerate:protein2genome:local	splice5	197541	197542	.	-	.	intron_id 1 ; splice_site "GT"
Chr8	exonerate:protein2genome:local	intron	197497	197542	.	-	.	intron_id 1
Chr8	exonerate:protein2genome:local	splice3	197497	197498	.	-	.	intron_id 0 ; splice_site "AG"
Chr8	exonerate:protein2genome:local	cds	197125	197496	.	-	.
Chr8	exonerate:protein2genome:local	exon	197125	197496	.	-	.	insertions 0 ; deletions 0 ; identity 100.00 ; similarity 100.00
Chr8	exonerate:protein2genome:local	splice5	197123	197124	.	-	.	intron_id 2 ; splice_site "GT"
Chr8	exonerate:protein2genome:local	intron	197072	197124	.	-	.	intron_id 2
Chr8	exonerate:protein2genome:local	splice3	197072	197073	.	-	.	intron_id 1 ; splice_site "AG"
Chr8	exonerate:protein2genome:local	cds	196817	197071	.	-	.
Chr8	exonerate:protein2genome:local	exon	196817	197071	.	-	.	insertions 0 ; deletions 0 ; identity 100.00 ; similarity 100.00
Chr8	exonerate:protein2genome:local	similarity	196817	197641	1226	-	.	alignment_id 1 ; Query AFUB_085650-T-p1 ; Align 197642 1 99 ; Align 197497 34 372 ; Align 197072 158 255
#AFUB_085290-T-p1	exonerate:protein2genome:local	similarity	1	176	917	.	.	alignment_id 1 ; Target Chr8 ; Align 1 301731 176
Chr8	exonerate:protein2genome:local	gene	301203	301730	917	-	.	gene_id 1 ; Name=AFUB_085290-T-p1 ; gene_orientation . ; identity 100.00 ; similarity 100.00
Chr8	exonerate:protein2genome:local	cds	301203	301730	.	-	.
Chr8	exonerate:protein2genome:local	exon	301203	301730	.	-	.	insertions 0 ; deletions 0 ; identity 100.00 ; similarity 100.00
Chr8	exonerate:protein2genome:local	similarity	301203	301730	917	-	.	alignment_id 1 ; Query AFUB_085290-T-p1 ; Align 301731 1 528
#AFUB_085480-T-p1	exonerate:protein2genome:local	similarity	1	270	1426	.	.	alignment_id 1 ; Target Chr8 ; Align 1 240952 270
Chr8	exonerate:protein2genome:local	gene	240142	240951	1426	-	.	gene_id 1 ; Name=AFUB_085480-T-p1 ; gene_orientation . ; identity 100.00 ; similarity 100.00
Chr8	exonerate:protein2genome:local	cds	240142	240951	.	-	.
Chr8	exonerate:protein2genome:local	exon	240142	240951	.	-	.	insertions 0 ; deletions 0 ; identity 100.00 ; similarity 100.00
Chr8	exonerate:protein2genome:local	similarity	240142	240951	1426	-	.	alignment_id 1 ; Query AFUB_085480-T-p1 ; Align 240952 1 810
#AFUB_085100-T-p1	exonerate:protein2genome:local	similarity	1	247	1293	.	.	alignment_id 1 ; Target Chr8 ; Align 1 364073 42 ; Align 44 363881 126 ; Align 171 363448 77
Chr8	exonerate:protein2genome:local	gene	363217	364072	1293	-	.	gene_id 1 ; Name=AFUB_085100-T-p1 ; gene_orientation + ; identity 100.00 ; similarity 100.00
Chr8	exonerate:protein2genome:local	cds	363946	364072	.	-	.
Chr8	exonerate:protein2genome:local	exon	363946	364072	.	-	.	insertions 0 ; deletions 0 ; identity 100.00 ; similarity 100.00
Chr8	exonerate:protein2genome:local	splice5	363944	363945	.	-	.	intron_id 1 ; splice_site "GT"
Chr8	exonerate:protein2genome:local	intron	363883	363945	.	-	.	intron_id 1
Chr8	exonerate:protein2genome:local	splice3	363883	363884	.	-	.	intron_id 0 ; splice_site "AG"
Chr8	exonerate:protein2genome:local	cds	363501	363882	.	-	.
Chr8	exonerate:protein2genome:local	exon	363501	363882	.	-	.	insertions 0 ; deletions 0 ; identity 100.00 ; similarity 100.00
Chr8	exonerate:protein2genome:local	splice5	363499	363500	.	-	.	intron_id 2 ; splice_site "GT"
Chr8	exonerate:protein2genome:local	intron	363449	363500	.	-	.	intron_id 2
Chr8	exonerate:protein2genome:local	splice3	363449	363450	.	-	.	intron_id 1 ; splice_site "AG"
Chr8	exonerate:protein2genome:local	cds	363217	363448	.	-	.
Chr8	exonerate:protein2genome:local	exon	363217	363448	.	-	.	insertions 0 ; deletions 0 ; identity 100.00 ; similarity 100.00
Chr8	exonerate:protein2genome:local	similarity	363217	364072	1293	-	.	alignment_id 1 ; Query AFUB_085100-T-p1 ; Align 364073 1 126 ; Align 363881 44 378 ; Align 363448 171 231
#AFUB_085420-T-p1	exonerate:protein2genome:local	similarity	1	657	3429	.	.	alignment_id 1 ; Target Chr8 ; Align 1 260241 21 ; Align 23 259837 190 ; Align 214 259210 444
Chr8	exonerate:protein2genome:local	gene	257878	260240	3429	-	.	gene_id 1 ; Name=AFUB_085420-T-p1 ; gene_orientation + ; identity 100.00 ; similarity 100.00
Chr8	exonerate:protein2genome:local	cds	260177	260240	.	-	.
Chr8	exonerate:protein2genome:local	exon	260177	260240	.	-	.	insertions 0 ; deletions 0 ; identity 100.00 ; similarity 100.00
Chr8	exonerate:protein2genome:local	splice5	260175	260176	.	-	.	intron_id 1 ; splice_site "GT"
Chr8	exonerate:protein2genome:local	intron	259839	260176	.	-	.	intron_id 1
Chr8	exonerate:protein2genome:local	splice3	259839	259840	.	-	.	intron_id 0 ; splice_site "AG"
Chr8	exonerate:protein2genome:local	cds	259265	259838	.	-	.
Chr8	exonerate:protein2genome:local	exon	259265	259838	.	-	.	insertions 0 ; deletions 0 ; identity 100.00 ; similarity 100.00
Chr8	exonerate:protein2genome:local	splice5	259263	259264	.	-	.	intron_id 2 ; splice_site "GT"
Chr8	exonerate:protein2genome:local	intron	259211	259264	.	-	.	intron_id 2
Chr8	exonerate:protein2genome:local	splice3	259211	259212	.	-	.	intron_id 1 ; splice_site "AG"
Chr8	exonerate:protein2genome:local	cds	257878	259210	.	-	.
Chr8	exonerate:protein2genome:local	exon	257878	259210	.	-	.	insertions 0 ; deletions 0 ; identity 100.00 ; similarity 100.00
Chr8	exonerate:protein2genome:local	similarity	257878	260240	3429	-	.	alignment_id 1 ; Query AFUB_085420-T-p1 ; Align 260241 1 63 ; Align 259837 23 570 ; Align 259210 214 1332
#AFUB_085460-T-p1	exonerate:protein2genome:local	similarity	1	512	2599	.	.	alignment_id 1 ; Target Chr8 ; Align 1 247469 43 ; Align 45 247283 230 ; Align 276 246537 119 ; Align 396 246127 103 ; Align 500 245754 13
Chr8	exonerate:protein2genome:local	gene	245715	247468	2599	-	.	gene_id 1 ; Name=AFUB_085460-T-p1 ; gene_orientation + ; identity 100.00 ; similarity 100.00
Chr8	exonerate:protein2genome:local	cds	247338	247468	.	-	.
Chr8	exonerate:protein2genome:local	exon	247338	247468	.	-	.	insertions 0 ; deletions 0 ; identity 100.00 ; similarity 100.00
Chr8	exonerate:protein2genome:local	splice5	247336	247337	.	-	.	intron_id 1 ; splice_site "GT"
Chr8	exonerate:protein2genome:local	intron	247284	247337	.	-	.	intron_id 1
Chr8	exonerate:protein2genome:local	splice3	247284	247285	.	-	.	intron_id 0 ; splice_site "AG"
Chr8	exonerate:protein2genome:local	cds	246591	247283	.	-	.
Chr8	exonerate:protein2genome:local	exon	246591	247283	.	-	.	insertions 0 ; deletions 0 ; identity 100.00 ; similarity 100.00
Chr8	exonerate:protein2genome:local	splice5	246589	246590	.	-	.	intron_id 2 ; splice_site "GT"
Chr8	exonerate:protein2genome:local	intron	246538	246590	.	-	.	intron_id 2
Chr8	exonerate:protein2genome:local	splice3	246538	246539	.	-	.	intron_id 1 ; splice_site "AG"
Chr8	exonerate:protein2genome:local	cds	246178	246537	.	-	.
Chr8	exonerate:protein2genome:local	exon	246178	246537	.	-	.	insertions 0 ; deletions 0 ; identity 100.00 ; similarity 100.00
Chr8	exonerate:protein2genome:local	splice5	246176	246177	.	-	.	intron_id 3 ; splice_site "GT"
Chr8	exonerate:protein2genome:local	intron	246128	246177	.	-	.	intron_id 3
Chr8	exonerate:protein2genome:local	splice3	246128	246129	.	-	.	intron_id 2 ; splice_site "AG"
Chr8	exonerate:protein2genome:local	cds	245817	246127	.	-	.
Chr8	exonerate:protein2genome:local	exon	245817	246127	.	-	.	insertions 0 ; deletions 0 ; identity 100.00 ; similarity 100.00
Chr8	exonerate:protein2genome:local	splice5	245815	245816	.	-	.	intron_id 4 ; splice_site "GT"
Chr8	exonerate:protein2genome:local	intron	245756	245816	.	-	.	intron_id 4
Chr8	exonerate:protein2genome:local	splice3	245756	245757	.	-	.	intron_id 3 ; splice_site "AG"
Chr8	exonerate:protein2genome:local	cds	245715	245755	.	-	.
Chr8	exonerate:protein2genome:local	exon	245715	245755	.	-	.	insertions 0 ; deletions 0 ; identity 100.00 ; similarity 100.00
Chr8	exonerate:protein2genome:local	similarity	245715	247468	2599	-	.	alignment_id 1 ; Query AFUB_085460-T-p1 ; Align 247469 1 129 ; Align 247283 45 690 ; Align 246537 276 357 ; Align 246127 396 309 ; Align 245754 500 39
#AFUB_085890-T-p1	exonerate:protein2genome:local	similarity	87	337	481	.	.	alignment_id 1 ; Target Chr3 ; Align 87 1122362 16 ; Align 104 1122410 74 ; Align 178 1122635 16 ; Align 194 1122689 14 ; Align 208 1122792 130
Chr3	exonerate:protein2genome:local	gene	1122362	1123181	481	+	.	gene_id 1 ; Name=AFUB_085890-T-p1 ; gene_orientation + ; identity 46.80 ; similarity 59.20
Chr3	exonerate:protein2genome:local	cds	1122362	1122730	.	+	.
Chr3	exonerate:protein2genome:local	exon	1122362	1122730	.	+	.	insertions 9 ; deletions 1 ; identity 47.93 ; similarity 61.16
Chr3	exonerate:protein2genome:local	splice5	1122731	1122732	.	+	.	intron_id 1 ; splice_site "GT"
Chr3	exonerate:protein2genome:local	intron	1122731	1122791	.	+	.	intron_id 1
Chr3	exonerate:protein2genome:local	splice3	1122790	1122791	.	+	.	intron_id 0 ; splice_site "AG"
Chr3	exonerate:protein2genome:local	cds	1122792	1123181	.	+	.
Chr3	exonerate:protein2genome:local	exon	1122792	1123181	.	+	.	insertions 0 ; deletions 0 ; identity 45.38 ; similarity 57.69
Chr3	exonerate:protein2genome:local	similarity	1122362	1123181	481	+	.	alignment_id 1 ; Query AFUB_085890-T-p1 ; Align 1122362 87 48 ; Align 1122410 104 222 ; Align 1122635 178 48 ; Align 1122689 194 42 ; Align 1122792 208 390
#AFUB_085990-T-p1	exonerate:protein2genome:local	similarity	37	231	349	.	.	alignment_id 1 ; Target Chr6 ; Align 37 1407016 34 ; Align 72 1407367 138 ; Align 210 1407784 22
Chr6	exonerate:protein2genome:local	gene	1407016	1407849	349	+	.	gene_id 1 ; Name=AFUB_085990-T-p1 ; gene_orientation + ; identity 40.21 ; similarity 62.37
Chr6	exonerate:protein2genome:local	cds	1407016	1407118	.	+	.
Chr6	exonerate:protein2genome:local	exon	1407016	1407118	.	+	.	insertions 0 ; deletions 0 ; identity 50.00 ; similarity 79.41
Chr6	exonerate:protein2genome:local	splice5	1407119	1407120	.	+	.	intron_id 1 ; splice_site "GT"
Chr6	exonerate:protein2genome:local	intron	1407119	1407364	.	+	.	intron_id 1
Chr6	exonerate:protein2genome:local	splice3	1407363	1407364	.	+	.	intron_id 0 ; splice_site "AG"
Chr6	exonerate:protein2genome:local	cds	1407365	1407849	.	+	.
Chr6	exonerate:protein2genome:local	exon	1407365	1407849	.	+	.	insertions 3 ; deletions 0 ; identity 38.12 ; similarity 58.75
Chr6	exonerate:protein2genome:local	similarity	1407016	1407849	349	+	.	alignment_id 1 ; Query AFUB_085990-T-p1 ; Align 1407016 37 102 ; Align 1407367 72 414 ; Align 1407784 210 66
#AFUB_085680-T-p1	exonerate:protein2genome:local	similarity	1	280	1408	.	.	alignment_id 1 ; Target Chr8 ; Align 1 192048 59 ; Align 61 192284 119 ; Align 180 192690 101
Chr8	exonerate:protein2genome:local	gene	192048	192992	1408	+	.	gene_id 1 ; Name=AFUB_085680-T-p1 ; gene_orientation + ; identity 100.00 ; similarity 100.00
Chr8	exonerate:protein2genome:local	cds	192048	192226	.	+	.
Chr8	exonerate:protein2genome:local	exon	192048	192226	.	+	.	insertions 0 ; deletions 0 ; identity 100.00 ; similarity 100.00
Chr8	exonerate:protein2genome:local	splice5	192227	192228	.	+	.	intron_id 1 ; splice_site "GT"
Chr8	exonerate:protein2genome:local	intron	192227	192282	.	+	.	intron_id 1
Chr8	exonerate:protein2genome:local	splice3	192281	192282	.	+	.	intron_id 0 ; splice_site "AG"
Chr8	exonerate:protein2genome:local	cds	192283	192640	.	+	.
Chr8	exonerate:protein2genome:local	exon	192283	192640	.	+	.	insertions 0 ; deletions 0 ; identity 100.00 ; similarity 100.00
Chr8	exonerate:protein2genome:local	splice5	192641	192642	.	+	.	intron_id 2 ; splice_site "GT"
Chr8	exonerate:protein2genome:local	intron	192641	192689	.	+	.	intron_id 2
Chr8	exonerate:protein2genome:local	splice3	192688	192689	.	+	.	intron_id 1 ; splice_site "AG"
Chr8	exonerate:protein2genome:local	cds	192690	192992	.	+	.
Chr8	exonerate:protein2genome:local	exon	192690	192992	.	+	.	insertions 0 ; deletions 0 ; identity 100.00 ; similarity 100.00
Chr8	exonerate:protein2genome:local	similarity	192048	192992	1408	+	.	alignment_id 1 ; Query AFUB_085680-T-p1 ; Align 192048 1 177 ; Align 192284 61 357 ; Align 192690 180 303
#AFUB_085810-T-p1	exonerate:protein2genome:local	similarity	1	498	2582	.	.	alignment_id 1 ; Target Chr8 ; Align 1 162492 72 ; Align 73 162735 16 ; Align 90 162828 409
Chr8	exonerate:protein2genome:local	gene	162492	164054	2582	+	.	gene_id 1 ; Name=AFUB_085810-T-p1 ; gene_orientation + ; identity 100.00 ; similarity 100.00
Chr8	exonerate:protein2genome:local	cds	162492	162707	.	+	.
Chr8	exonerate:protein2genome:local	exon	162492	162707	.	+	.	insertions 0 ; deletions 0 ; identity 100.00 ; similarity 100.00
Chr8	exonerate:protein2genome:local	splice5	162708	162709	.	+	.	intron_id 1 ; splice_site "GT"
Chr8	exonerate:protein2genome:local	intron	162708	162734	.	+	.	intron_id 1
Chr8	exonerate:protein2genome:local	splice3	162733	162734	.	+	.	intron_id 0 ; splice_site "AG"
Chr8	exonerate:protein2genome:local	cds	162735	162784	.	+	.
Chr8	exonerate:protein2genome:local	exon	162735	162784	.	+	.	insertions 0 ; deletions 0 ; identity 100.00 ; similarity 100.00
Chr8	exonerate:protein2genome:local	splice5	162785	162786	.	+	.	intron_id 2 ; splice_site "GT"
Chr8	exonerate:protein2genome:local	intron	162785	162826	.	+	.	intron_id 2
Chr8	exonerate:protein2genome:local	splice3	162825	162826	.	+	.	intron_id 1 ; splice_site "AG"
Chr8	exonerate:protein2genome:local	cds	162827	164054	.	+	.
Chr8	exonerate:protein2genome:local	exon	162827	164054	.	+	.	insertions 0 ; deletions 0 ; identity 100.00 ; similarity 100.00
Chr8	exonerate:protein2genome:local	similarity	162492	164054	2582	+	.	alignment_id 1 ; Query AFUB_085810-T-p1 ; Align 162492 1 216 ; Align 162735 73 48 ; Align 162828 90 1227
#AFUB_085810-T-p1	exonerate:protein2genome:local	similarity	248	378	265	.	.	alignment_id 2 ; Target Chr8 ; Align 248 158524 48 ; Align 296 158671 31 ; Align 328 158764 51
Chr8	exonerate:protein2genome:local	gene	158524	158916	265	+	.	gene_id 2 ; Name=AFUB_085810-T-p1 ; gene_orientation . ; identity 44.62 ; similarity 62.31
Chr8	exonerate:protein2genome:local	cds	158524	158916	.	+	.
Chr8	exonerate:protein2genome:local	exon	158524	158916	.	+	.	insertions 3 ; deletions 1 ; identity 44.62 ; similarity 62.31
Chr8	exonerate:protein2genome:local	similarity	158524	158916	265	+	.	alignment_id 2 ; Query AFUB_085810-T-p1 ; Align 158524 248 144 ; Align 158671 296 93 ; Align 158764 328 153
#AFUB_085880-T-p1	exonerate:protein2genome:local	similarity	1	62	316	.	.	alignment_id 1 ; Target Chr8 ; Align 1 148482 36 ; Align 38 148280 25
Chr8	exonerate:protein2genome:local	gene	148205	148481	316	-	.	gene_id 1 ; Name=AFUB_085880-T-p1 ; gene_orientation + ; identity 100.00 ; similarity 100.00
Chr8	exonerate:protein2genome:local	cds	148372	148481	.	-	.
Chr8	exonerate:protein2genome:local	exon	148372	148481	.	-	.	insertions 0 ; deletions 0 ; identity 100.00 ; similarity 100.00
Chr8	exonerate:protein2genome:local	splice5	148370	148371	.	-	.	intron_id 1 ; splice_site "GT"
Chr8	exonerate:protein2genome:local	intron	148281	148371	.	-	.	intron_id 1
Chr8	exonerate:protein2genome:local	splice3	148281	148282	.	-	.	intron_id 0 ; splice_site "AG"
Chr8	exonerate:protein2genome:local	cds	148205	148280	.	-	.
Chr8	exonerate:protein2genome:local	exon	148205	148280	.	-	.	insertions 0 ; deletions 0 ; identity 100.00 ; similarity 100.00
Chr8	exonerate:protein2genome:local	similarity	148205	148481	316	-	.	alignment_id 1 ; Query AFUB_085880-T-p1 ; Align 148482 1 108 ; Align 148280 38 75
#AFUB_085760-T-p1	exonerate:protein2genome:local	similarity	1	58	320	.	.	alignment_id 1 ; Target Chr8 ; Align 1 176061 58
Chr8	exonerate:protein2genome:local	gene	175887	176060	320	-	.	gene_id 1 ; Name=AFUB_085760-T-p1 ; gene_orientation . ; identity 100.00 ; similarity 100.00
Chr8	exonerate:protein2genome:local	cds	175887	176060	.	-	.
Chr8	exonerate:protein2genome:local	exon	175887	176060	.	-	.	insertions 0 ; deletions 0 ; identity 100.00 ; similarity 100.00
Chr8	exonerate:protein2genome:local	similarity	175887	176060	320	-	.	alignment_id 1 ; Query AFUB_085760-T-p1 ; Align 176061 1 174
#AFUB_085990-T-p1	exonerate:protein2genome:local	similarity	1	237	1197	.	.	alignment_id 1 ; Target Chr8 ; Align 1 119229 10 ; Align 11 119141 60 ; Align 72 118907 166
Chr8	exonerate:protein2genome:local	gene	118409	119228	1197	-	.	gene_id 1 ; Name=AFUB_085990-T-p1 ; gene_orientation + ; identity 100.00 ; similarity 100.00
Chr8	exonerate:protein2genome:local	cds	119199	119228	.	-	.
Chr8	exonerate:protein2genome:local	exon	119199	119228	.	-	.	insertions 0 ; deletions 0 ; identity 100.00 ; similarity 100.00
Chr8	exonerate:protein2genome:local	splice5	119197	119198	.	-	.	intron_id 1 ; splice_site "GT"
Chr8	exonerate:protein2genome:local	intron	119141	119198	.	-	.	intron_id 1
Chr8	exonerate:protein2genome:local	splice3	119141	119142	.	-	.	intron_id 0 ; splice_site "AG"
Chr8	exonerate:protein2genome:local	cds	118960	119140	.	-	.
Chr8	exonerate:protein2genome:local	exon	118960	119140	.	-	.	insertions 0 ; deletions 0 ; identity 100.00 ; similarity 100.00
Chr8	exonerate:protein2genome:local	splice5	118958	118959	.	-	.	intron_id 2 ; splice_site "GT"
Chr8	exonerate:protein2genome:local	intron	118909	118959	.	-	.	intron_id 2
Chr8	exonerate:protein2genome:local	splice3	118909	118910	.	-	.	intron_id 1 ; splice_site "AG"
Chr8	exonerate:protein2genome:local	cds	118409	118908	.	-	.
Chr8	exonerate:protein2genome:local	exon	118409	118908	.	-	.	insertions 0 ; deletions 0 ; identity 100.00 ; similarity 100.00
Chr8	exonerate:protein2genome:local	similarity	118409	119228	1197	-	.	alignment_id 1 ; Query AFUB_085990-T-p1 ; Align 119229 1 30 ; Align 119141 11 180 ; Align 118907 72 498
#AFUB_085940-T-p1	exonerate:protein2genome:local	similarity	1	347	1815	.	.	alignment_id 1 ; Target Chr8 ; Align 1 134865 347
Chr8	exonerate:protein2genome:local	gene	133824	134864	1815	-	.	gene_id 1 ; Name=AFUB_085940-T-p1 ; gene_orientation . ; identity 100.00 ; similarity 100.00
Chr8	exonerate:protein2genome:local	cds	133824	134864	.	-	.
Chr8	exonerate:protein2genome:local	exon	133824	134864	.	-	.	insertions 0 ; deletions 0 ; identity 100.00 ; similarity 100.00
Chr8	exonerate:protein2genome:local	similarity	133824	134864	1815	-	.	alignment_id 1 ; Query AFUB_085940-T-p1 ; Align 134865 1 1041
#AFUB_086140-T-p1	exonerate:protein2genome:local	similarity	1	157	804	.	.	alignment_id 1 ; Target Chr8 ; Align 1 79375 54 ; Align 55 79156 103
Chr8	exonerate:protein2genome:local	gene	78847	79374	804	-	.	gene_id 1 ; Name=AFUB_086140-T-p1 ; gene_orientation + ; identity 100.00 ; similarity 100.00
Chr8	exonerate:protein2genome:local	cds	79213	79374	.	-	.
Chr8	exonerate:protein2genome:local	exon	79213	79374	.	-	.	insertions 0 ; deletions 0 ; identity 100.00 ; similarity 100.00
Chr8	exonerate:protein2genome:local	splice5	79211	79212	.	-	.	intron_id 1 ; splice_site "GT"
Chr8	exonerate:protein2genome:local	intron	79156	79212	.	-	.	intron_id 1
Chr8	exonerate:protein2genome:local	splice3	79156	79157	.	-	.	intron_id 0 ; splice_site "AG"
Chr8	exonerate:protein2genome:local	cds	78847	79155	.	-	.
Chr8	exonerate:protein2genome:local	exon	78847	79155	.	-	.	insertions 0 ; deletions 0 ; identity 100.00 ; similarity 100.00
Chr8	exonerate:protein2genome:local	similarity	78847	79374	804	-	.	alignment_id 1 ; Query AFUB_086140-T-p1 ; Align 79375 1 162 ; Align 79156 55 309
#AFUB_085720-T-p1	exonerate:protein2genome:local	similarity	1	334	1622	.	.	alignment_id 1 ; Target Chr8 ; Align 1 186036 45 ; Align 46 185704 31 ; Align 78 185558 90 ; Align 169 185228 46 ; Align 216 185033 119
Chr8	exonerate:protein2genome:local	gene	184676	186035	1622	-	.	gene_id 1 ; Name=AFUB_085720-T-p1 ; gene_orientation + ; identity 100.00 ; similarity 100.00
Chr8	exonerate:protein2genome:local	cds	185901	186035	.	-	.
Chr8	exonerate:protein2genome:local	exon	185901	186035	.	-	.	insertions 0 ; deletions 0 ; identity 100.00 ; similarity 100.00
Chr8	exonerate:protein2genome:local	splice5	185899	185900	.	-	.	intron_id 1 ; splice_site "GT"
Chr8	exonerate:protein2genome:local	intron	185704	185900	.	-	.	intron_id 1
Chr8	exonerate:protein2genome:local	splice3	185704	185705	.	-	.	intron_id 0 ; splice_site "AG"
Chr8	exonerate:protein2genome:local	cds	185610	185703	.	-	.
Chr8	exonerate:protein2genome:local	exon	185610	185703	.	-	.	insertions 0 ; deletions 0 ; identity 100.00 ; similarity 100.00
Chr8	exonerate:protein2genome:local	splice5	185608	185609	.	-	.	intron_id 2 ; splice_site "GT"
Chr8	exonerate:protein2genome:local	intron	185560	185609	.	-	.	intron_id 2
Chr8	exonerate:protein2genome:local	splice3	185560	185561	.	-	.	intron_id 1 ; splice_site "AG"
Chr8	exonerate:protein2genome:local	cds	185287	185559	.	-	.
Chr8	exonerate:protein2genome:local	exon	185287	185559	.	-	.	insertions 0 ; deletions 0 ; identity 100.00 ; similarity 100.00
Chr8	exonerate:protein2genome:local	splice5	185285	185286	.	-	.	intron_id 3 ; splice_site "GT"
Chr8	exonerate:protein2genome:local	intron	185230	185286	.	-	.	intron_id 3
Chr8	exonerate:protein2genome:local	splice3	185230	185231	.	-	.	intron_id 2 ; splice_site "AG"
Chr8	exonerate:protein2genome:local	cds	185088	185229	.	-	.
Chr8	exonerate:protein2genome:local	exon	185088	185229	.	-	.	insertions 0 ; deletions 0 ; identity 100.00 ; similarity 100.00
Chr8	exonerate:protein2genome:local	splice5	185086	185087	.	-	.	intron_id 4 ; splice_site "GT"
Chr8	exonerate:protein2genome:local	intron	185034	185087	.	-	.	intron_id 4
Chr8	exonerate:protein2genome:local	splice3	185034	185035	.	-	.	intron_id 3 ; splice_site "AG"
Chr8	exonerate:protein2genome:local	cds	184676	185033	.	-	.
Chr8	exonerate:protein2genome:local	exon	184676	185033	.	-	.	insertions 0 ; deletions 0 ; identity 100.00 ; similarity 100.00
Chr8	exonerate:protein2genome:local	similarity	184676	186035	1622	-	.	alignment_id 1 ; Query AFUB_085720-T-p1 ; Align 186036 1 135 ; Align 185704 46 93 ; Align 185558 78 270 ; Align 185228 169 138 ; Align 185033 216 357
#AFUB_086180-T-p1	exonerate:protein2genome:local	similarity	1	248	1297	.	.	alignment_id 1 ; Target Chr8 ; Align 1 72863 145 ; Align 147 72367 102
Chr8	exonerate:protein2genome:local	gene	72061	72862	1297	-	.	gene_id 1 ; Name=AFUB_086180-T-p1 ; gene_orientation + ; identity 100.00 ; similarity 100.00
Chr8	exonerate:protein2genome:local	cds	72427	72862	.	-	.
Chr8	exonerate:protein2genome:local	exon	72427	72862	.	-	.	insertions 0 ; deletions 0 ; identity 100.00 ; similarity 100.00
Chr8	exonerate:protein2genome:local	splice5	72425	72426	.	-	.	intron_id 1 ; splice_site "GT"
Chr8	exonerate:protein2genome:local	intron	72369	72426	.	-	.	intron_id 1
Chr8	exonerate:protein2genome:local	splice3	72369	72370	.	-	.	intron_id 0 ; splice_site "AG"
Chr8	exonerate:protein2genome:local	cds	72061	72368	.	-	.
Chr8	exonerate:protein2genome:local	exon	72061	72368	.	-	.	insertions 0 ; deletions 0 ; identity 100.00 ; similarity 100.00
Chr8	exonerate:protein2genome:local	similarity	72061	72862	1297	-	.	alignment_id 1 ; Query AFUB_086180-T-p1 ; Align 72863 1 435 ; Align 72367 147 306
#AFUB_085670-T-p1	exonerate:protein2genome:local	similarity	1	239	1256	.	.	alignment_id 1 ; Target Chr8 ; Align 1 194156 161 ; Align 163 193620 77
Chr8	exonerate:protein2genome:local	gene	193389	194155	1256	-	.	gene_id 1 ; Name=AFUB_085670-T-p1 ; gene_orientation + ; identity 100.00 ; similarity 100.00
Chr8	exonerate:protein2genome:local	cds	193672	194155	.	-	.
Chr8	exonerate:protein2genome:local	exon	193672	194155	.	-	.	insertions 0 ; deletions 0 ; identity 100.00 ; similarity 100.00
Chr8	exonerate:protein2genome:local	splice5	193670	193671	.	-	.	intron_id 1 ; splice_site "GT"
Chr8	exonerate:protein2genome:local	intron	193622	193671	.	-	.	intron_id 1
Chr8	exonerate:protein2genome:local	splice3	193622	193623	.	-	.	intron_id 0 ; splice_site "AG"
Chr8	exonerate:protein2genome:local	cds	193389	193621	.	-	.
Chr8	exonerate:protein2genome:local	exon	193389	193621	.	-	.	insertions 0 ; deletions 0 ; identity 100.00 ; similarity 100.00
Chr8	exonerate:protein2genome:local	similarity	193389	194155	1256	-	.	alignment_id 1 ; Query AFUB_085670-T-p1 ; Align 194156 1 483 ; Align 193620 163 231
#AFUB_086270-T-p1	exonerate:protein2genome:local	similarity	1	130	635	.	.	alignment_id 1 ; Target Chr8 ; Align 1 47322 10 ; Align 12 46113 119
Chr8	exonerate:protein2genome:local	gene	45756	47321	635	-	.	gene_id 1 ; Name=AFUB_086270-T-p1 ; gene_orientation + ; identity 100.00 ; similarity 100.00
Chr8	exonerate:protein2genome:local	cds	47291	47321	.	-	.
Chr8	exonerate:protein2genome:local	exon	47291	47321	.	-	.	insertions 0 ; deletions 0 ; identity 100.00 ; similarity 100.00
Chr8	exonerate:protein2genome:local	splice5	47289	47290	.	-	.	intron_id 1 ; splice_site "GT"
Chr8	exonerate:protein2genome:local	intron	46115	47290	.	-	.	intron_id 1
Chr8	exonerate:protein2genome:local	splice3	46115	46116	.	-	.	intron_id 0 ; splice_site "AG"
Chr8	exonerate:protein2genome:local	cds	45756	46114	.	-	.
Chr8	exonerate:protein2genome:local	exon	45756	46114	.	-	.	insertions 0 ; deletions 0 ; identity 100.00 ; similarity 100.00
Chr8	exonerate:protein2genome:local	similarity	45756	47321	635	-	.	alignment_id 1 ; Query AFUB_086270-T-p1 ; Align 47322 1 30 ; Align 46113 12 357
#AFUB_085780-T-p1	exonerate:protein2genome:local	similarity	1	152	759	.	.	alignment_id 1 ; Target Chr8 ; Align 1 173740 30 ; Align 32 172930 121
Chr8	exonerate:protein2genome:local	gene	172567	173739	759	-	.	gene_id 1 ; Name=AFUB_085780-T-p1 ; gene_orientation + ; identity 100.00 ; similarity 100.00
Chr8	exonerate:protein2genome:local	cds	173649	173739	.	-	.
Chr8	exonerate:protein2genome:local	exon	173649	173739	.	-	.	insertions 0 ; deletions 0 ; identity 100.00 ; similarity 100.00
Chr8	exonerate:protein2genome:local	splice5	173647	173648	.	-	.	intron_id 1 ; splice_site "GT"
Chr8	exonerate:protein2genome:local	intron	172932	173648	.	-	.	intron_id 1
Chr8	exonerate:protein2genome:local	splice3	172932	172933	.	-	.	intron_id 0 ; splice_site "AG"
Chr8	exonerate:protein2genome:local	cds	172567	172931	.	-	.
Chr8	exonerate:protein2genome:local	exon	172567	172931	.	-	.	insertions 0 ; deletions 0 ; identity 100.00 ; similarity 100.00
Chr8	exonerate:protein2genome:local	similarity	172567	173739	759	-	.	alignment_id 1 ; Query AFUB_085780-T-p1 ; Align 173740 1 90 ; Align 172930 32 363
#AFUB_086040-T-p1	exonerate:protein2genome:local	similarity	1	445	2338	.	.	alignment_id 1 ; Target Chr8 ; Align 1 100123 445
Chr8	exonerate:protein2genome:local	gene	98788	100122	2338	-	.	gene_id 1 ; Name=AFUB_086040-T-p1 ; gene_orientation . ; identity 100.00 ; similarity 100.00
Chr8	exonerate:protein2genome:local	cds	98788	100122	.	-	.
Chr8	exonerate:protein2genome:local	exon	98788	100122	.	-	.	insertions 0 ; deletions 0 ; identity 100.00 ; similarity 100.00
Chr8	exonerate:protein2genome:local	similarity	98788	100122	2338	-	.	alignment_id 1 ; Query AFUB_086040-T-p1 ; Align 100123 1 1335
#AFUB_085910-T-p1	exonerate:protein2genome:local	similarity	1	380	1860	.	.	alignment_id 1 ; Target Chr8 ; Align 1 142687 54 ; Align 56 142481 13 ; Align 69 142367 209 ; Align 278 141664 63 ; Align 342 141387 39
Chr8	exonerate:protein2genome:local	gene	141270	142686	1860	-	.	gene_id 1 ; Name=AFUB_085910-T-p1 ; gene_orientation + ; identity 100.00 ; similarity 100.00
Chr8	exonerate:protein2genome:local	cds	142523	142686	.	-	.
Chr8	exonerate:protein2genome:local	exon	142523	142686	.	-	.	insertions 0 ; deletions 0 ; identity 100.00 ; similarity 100.00
Chr8	exonerate:protein2genome:local	splice5	142521	142522	.	-	.	intron_id 1 ; splice_site "GT"
Chr8	exonerate:protein2genome:local	intron	142482	142522	.	-	.	intron_id 1
Chr8	exonerate:protein2genome:local	splice3	142482	142483	.	-	.	intron_id 0 ; splice_site "AG"
Chr8	exonerate:protein2genome:local	cds	142442	142481	.	-	.
Chr8	exonerate:protein2genome:local	exon	142442	142481	.	-	.	insertions 0 ; deletions 0 ; identity 100.00 ; similarity 100.00
Chr8	exonerate:protein2genome:local	splice5	142440	142441	.	-	.	intron_id 2 ; splice_site "GT"
Chr8	exonerate:protein2genome:local	intron	142367	142441	.	-	.	intron_id 2
Chr8	exonerate:protein2genome:local	splice3	142367	142368	.	-	.	intron_id 1 ; splice_site "AG"
Chr8	exonerate:protein2genome:local	cds	141740	142366	.	-	.
Chr8	exonerate:protein2genome:local	exon	141740	142366	.	-	.	insertions 0 ; deletions 0 ; identity 100.00 ; similarity 100.00
Chr8	exonerate:protein2genome:local	splice5	141738	141739	.	-	.	intron_id 3 ; splice_site "GT"
Chr8	exonerate:protein2genome:local	intron	141664	141739	.	-	.	intron_id 3
Chr8	exonerate:protein2genome:local	splice3	141664	141665	.	-	.	intron_id 2 ; splice_site "AG"
Chr8	exonerate:protein2genome:local	cds	141473	141663	.	-	.
Chr8	exonerate:protein2genome:local	exon	141473	141663	.	-	.	insertions 0 ; deletions 0 ; identity 100.00 ; similarity 100.00
Chr8	exonerate:protein2genome:local	splice5	141471	141472	.	-	.	intron_id 4 ; splice_site "GT"
Chr8	exonerate:protein2genome:local	intron	141388	141472	.	-	.	intron_id 4
Chr8	exonerate:protein2genome:local	splice3	141388	141389	.	-	.	intron_id 3 ; splice_site "AG"
Chr8	exonerate:protein2genome:local	cds	141270	141387	.	-	.
Chr8	exonerate:protein2genome:local	exon	141270	141387	.	-	.	insertions 0 ; deletions 0 ; identity 100.00 ; similarity 100.00
Chr8	exonerate:protein2genome:local	similarity	141270	142686	1860	-	.	alignment_id 1 ; Query AFUB_085910-T-p1 ; Align 142687 1 162 ; Align 142481 56 39 ; Align 142367 69 627 ; Align 141664 278 189 ; Align 141387 342 117
#AFUB_085800-T-p1	exonerate:protein2genome:local	similarity	1	524	2683	.	.	alignment_id 1 ; Target Chr8 ; Align 1 165998 31 ; Align 32 165853 58 ; Align 90 165614 64 ; Align 155 165364 370
Chr8	exonerate:protein2genome:local	gene	164254	165997	2683	-	.	gene_id 1 ; Name=AFUB_085800-T-p1 ; gene_orientation + ; identity 100.00 ; similarity 100.00
Chr8	exonerate:protein2genome:local	cds	165905	165997	.	-	.
Chr8	exonerate:protein2genome:local	exon	165905	165997	.	-	.	insertions 0 ; deletions 0 ; identity 100.00 ; similarity 100.00
Chr8	exonerate:protein2genome:local	splice5	165903	165904	.	-	.	intron_id 1 ; splice_site "GT"
Chr8	exonerate:protein2genome:local	intron	165853	165904	.	-	.	intron_id 1
Chr8	exonerate:protein2genome:local	splice3	165853	165854	.	-	.	intron_id 0 ; splice_site "AG"
Chr8	exonerate:protein2genome:local	cds	165679	165852	.	-	.
Chr8	exonerate:protein2genome:local	exon	165679	165852	.	-	.	insertions 0 ; deletions 0 ; identity 100.00 ; similarity 100.00
Chr8	exonerate:protein2genome:local	splice5	165677	165678	.	-	.	intron_id 2 ; splice_site "GT"
Chr8	exonerate:protein2genome:local	intron	165614	165678	.	-	.	intron_id 2
Chr8	exonerate:protein2genome:local	splice3	165614	165615	.	-	.	intron_id 1 ; splice_site "AG"
Chr8	exonerate:protein2genome:local	cds	165421	165613	.	-	.
Chr8	exonerate:protein2genome:local	exon	165421	165613	.	-	.	insertions 0 ; deletions 0 ; identity 100.00 ; similarity 100.00
Chr8	exonerate:protein2genome:local	splice5	165419	165420	.	-	.	intron_id 3 ; splice_site "GT"
Chr8	exonerate:protein2genome:local	intron	165366	165420	.	-	.	intron_id 3
Chr8	exonerate:protein2genome:local	splice3	165366	165367	.	-	.	intron_id 2 ; splice_site "AG"
Chr8	exonerate:protein2genome:local	cds	164254	165365	.	-	.
Chr8	exonerate:protein2genome:local	exon	164254	165365	.	-	.	insertions 0 ; deletions 0 ; identity 100.00 ; similarity 100.00
Chr8	exonerate:protein2genome:local	similarity	164254	165997	2683	-	.	alignment_id 1 ; Query AFUB_085800-T-p1 ; Align 165998 1 93 ; Align 165853 32 174 ; Align 165614 90 192 ; Align 165364 155 1110
#AFUB_086170-T-p1	exonerate:protein2genome:local	similarity	1	144	690	.	.	alignment_id 1 ; Target Chr8 ; Align 1 73437 100 ; Align 102 73081 43
Chr8	exonerate:protein2genome:local	gene	72952	73436	690	-	.	gene_id 1 ; Name=AFUB_086170-T-p1 ; gene_orientation + ; identity 100.00 ; similarity 100.00
Chr8	exonerate:protein2genome:local	cds	73136	73436	.	-	.
Chr8	exonerate:protein2genome:local	exon	73136	73436	.	-	.	insertions 0 ; deletions 0 ; identity 100.00 ; similarity 100.00
Chr8	exonerate:protein2genome:local	splice5	73134	73135	.	-	.	intron_id 1 ; splice_site "GT"
Chr8	exonerate:protein2genome:local	intron	73083	73135	.	-	.	intron_id 1
Chr8	exonerate:protein2genome:local	splice3	73083	73084	.	-	.	intron_id 0 ; splice_site "AG"
Chr8	exonerate:protein2genome:local	cds	72952	73082	.	-	.
Chr8	exonerate:protein2genome:local	exon	72952	73082	.	-	.	insertions 0 ; deletions 0 ; identity 100.00 ; similarity 100.00
Chr8	exonerate:protein2genome:local	similarity	72952	73436	690	-	.	alignment_id 1 ; Query AFUB_086170-T-p1 ; Align 73437 1 300 ; Align 73081 102 129
#AFUB_086810-T-p1	exonerate:protein2genome:local	similarity	5	436	1876	.	.	alignment_id 1 ; Target Chr1 ; Align 5 2937317 8 ; Align 13 2937211 8 ; Align 22 2937072 13 ; Align 36 2936939 18 ; Align 54 2936820 152 ; Align 206 2936311 111 ; Align 318 2935919 119
Chr1	exonerate:protein2genome:local	gene	2935562	2937316	1876	-	.	gene_id 1 ; Name=AFUB_086810-T-p1 ; gene_orientation + ; identity 86.48 ; similarity 93.24
Chr1	exonerate:protein2genome:local	cds	2937293	2937316	.	-	.
Chr1	exonerate:protein2genome:local	exon	2937293	2937316	.	-	.	insertions 0 ; deletions 0 ; identity 100.00 ; similarity 100.00
Chr1	exonerate:protein2genome:local	splice5	2937291	2937292	.	-	.	intron_id 1 ; splice_site "GT"
Chr1	exonerate:protein2genome:local	intron	2937211	2937292	.	-	.	intron_id 1
Chr1	exonerate:protein2genome:local	splice3	2937211	2937212	.	-	.	intron_id 0 ; splice_site "AG"
Chr1	exonerate:protein2genome:local	cds	2937185	2937210	.	-	.
Chr1	exonerate:protein2genome:local	exon	2937185	2937210	.	-	.	insertions 0 ; deletions 0 ; identity 87.50 ; similarity 100.00
Chr1	exonerate:protein2genome:local	splice5	2937183	2937184	.	-	.	intron_id 2 ; splice_site "GT"
Chr1	exonerate:protein2genome:local	intron	2937073	2937184	.	-	.	intron_id 2
Chr1	exonerate:protein2genome:local	splice3	2937073	2937074	.	-	.	intron_id 1 ; splice_site "AG"
Chr1	exonerate:protein2genome:local	cds	2937031	2937072	.	-	.
Chr1	exonerate:protein2genome:local	exon	2937031	2937072	.	-	.	insertions 0 ; deletions 0 ; identity 84.62 ; similarity 84.62
Chr1	exonerate:protein2genome:local	splice5	2937029	2937030	.	-	.	intron_id 3 ; splice_site "GT"
Chr1	exonerate:protein2genome:local	intron	2936940	2937030	.	-	.	intron_id 3
Chr1	exonerate:protein2genome:local	splice3	2936940	2936941	.	-	.	intron_id 2 ; splice_site "AG"
Chr1	exonerate:protein2genome:local	cds	2936885	2936939	.	-	.
Chr1	exonerate:protein2genome:local	exon	2936885	2936939	.	-	.	insertions 0 ; deletions 0 ; identity 78.95 ; similarity 78.95
Chr1	exonerate:protein2genome:local	splice5	2936883	2936884	.	-	.	intron_id 4 ; splice_site "GT"
Chr1	exonerate:protein2genome:local	intron	2936820	2936884	.	-	.	intron_id 4
Chr1	exonerate:protein2genome:local	splice3	2936820	2936821	.	-	.	intron_id 3 ; splice_site "AG"
Chr1	exonerate:protein2genome:local	cds	2936364	2936819	.	-	.
Chr1	exonerate:protein2genome:local	exon	2936364	2936819	.	-	.	insertions 0 ; deletions 0 ; identity 90.85 ; similarity 94.12
Chr1	exonerate:protein2genome:local	splice5	2936362	2936363	.	-	.	intron_id 5 ; splice_site "GT"
Chr1	exonerate:protein2genome:local	intron	2936311	2936363	.	-	.	intron_id 5
Chr1	exonerate:protein2genome:local	splice3	2936311	2936312	.	-	.	intron_id 4 ; splice_site "AG"
Chr1	exonerate:protein2genome:local	cds	2935976	2936310	.	-	.
Chr1	exonerate:protein2genome:local	exon	2935976	2936310	.	-	.	insertions 0 ; deletions 0 ; identity 84.68 ; similarity 91.89
Chr1	exonerate:protein2genome:local	splice5	2935974	2935975	.	-	.	intron_id 6 ; splice_site "GT"
Chr1	exonerate:protein2genome:local	intron	2935920	2935975	.	-	.	intron_id 6
Chr1	exonerate:protein2genome:local	splice3	2935920	2935921	.	-	.	intron_id 5 ; splice_site "AG"
Chr1	exonerate:protein2genome:local	cds	2935562	2935919	.	-	.
Chr1	exonerate:protein2genome:local	exon	2935562	2935919	.	-	.	insertions 0 ; deletions 0 ; identity 82.35 ; similarity 94.96
Chr1	exonerate:protein2genome:local	similarity	2935562	2937316	1876	-	.	alignment_id 1 ; Query AFUB_086810-T-p1 ; Align 2937317 5 24 ; Align 2937211 13 24 ; Align 2937072 22 39 ; Align 2936939 36 54 ; Align 2936820 54 456 ; Align 2936311 206 333 ; Align 2935919 318 357
#AFUB_086810-T-p1	exonerate:protein2genome:local	similarity	55	438	840	.	.	alignment_id 2 ; Target Chr1 ; Align 55 820586 309 ; Align 365 819553 74
Chr1	exonerate:protein2genome:local	gene	819331	820585	840	-	.	gene_id 2 ; Name=AFUB_086810-T-p1 ; gene_orientation + ; identity 41.25 ; similarity 63.71
Chr1	exonerate:protein2genome:local	cds	819658	820585	.	-	.
Chr1	exonerate:protein2genome:local	exon	819658	820585	.	-	.	insertions 0 ; deletions 0 ; identity 43.37 ; similarity 64.40
Chr1	exonerate:protein2genome:local	splice5	819656	819657	.	-	.	intron_id 1 ; splice_site "GT"
Chr1	exonerate:protein2genome:local	intron	819555	819657	.	-	.	intron_id 1
Chr1	exonerate:protein2genome:local	splice3	819555	819556	.	-	.	intron_id 0 ; splice_site "CT"
Chr1	exonerate:protein2genome:local	cds	819331	819554	.	-	.
Chr1	exonerate:protein2genome:local	exon	819331	819554	.	-	.	insertions 0 ; deletions 0 ; identity 32.43 ; similarity 60.81
Chr1	exonerate:protein2genome:local	similarity	819331	820585	840	-	.	alignment_id 2 ; Query AFUB_086810-T-p1 ; Align 820586 55 927 ; Align 819553 365 222
#AFUB_087160-T-p1	exonerate:protein2genome:local	similarity	18	251	389	.	.	alignment_id 1 ; Target Chr2 ; Align 18 4557836 32 ; Align 50 4557669 50 ; Align 100 4557483 97 ; Align 197 4557180 46 ; Align 243 4557039 9
Chr2	exonerate:protein2genome:local	gene	4557012	4557835	389	-	.	gene_id 1 ; Name=AFUB_087160-T-p1 ; gene_orientation + ; identity 43.59 ; similarity 60.26
Chr2	exonerate:protein2genome:local	cds	4557740	4557835	.	-	.
Chr2	exonerate:protein2genome:local	exon	4557740	4557835	.	-	.	insertions 0 ; deletions 0 ; identity 51.52 ; similarity 69.70
Chr2	exonerate:protein2genome:local	splice5	4557738	4557739	.	-	.	intron_id 1 ; splice_site "GT"
Chr2	exonerate:protein2genome:local	intron	4557669	4557739	.	-	.	intron_id 1
Chr2	exonerate:protein2genome:local	splice3	4557669	4557670	.	-	.	intron_id 0 ; splice_site "AG"
Chr2	exonerate:protein2genome:local	cds	4557519	4557668	.	-	.
Chr2	exonerate:protein2genome:local	exon	4557519	4557668	.	-	.	insertions 0 ; deletions 0 ; identity 43.14 ; similarity 52.94
Chr2	exonerate:protein2genome:local	splice5	4557517	4557518	.	-	.	intron_id 2 ; splice_site "GT"
Chr2	exonerate:protein2genome:local	intron	4557483	4557518	.	-	.	intron_id 2
Chr2	exonerate:protein2genome:local	splice3	4557483	4557484	.	-	.	intron_id 1 ; splice_site "AG"
Chr2	exonerate:protein2genome:local	cds	4557012	4557482	.	-	.
Chr2	exonerate:protein2genome:local	exon	4557012	4557482	.	-	.	insertions 15 ; deletions 0 ; identity 41.45 ; similarity 59.87
Chr2	exonerate:protein2genome:local	similarity	4557012	4557835	389	-	.	alignment_id 1 ; Query AFUB_087160-T-p1 ; Align 4557836 18 96 ; Align 4557669 50 150 ; Align 4557483 100 291 ; Align 4557180 197 138 ; Align 4557039 243 27
#AFUB_086820-T-p1	exonerate:protein2genome:local	similarity	41	673	1468	.	.	alignment_id 1 ; Target Chr4 ; Align 41 3623855 34 ; Align 75 3623750 132 ; Align 208 3623354 30 ; Align 242 3623264 22 ; Align 265 3623198 91 ; Align 356 3622913 141 ; Align 497 3622421 61 ; Align 561 3622238 77 ; Align 638 3621995 36
Chr4	exonerate:protein2genome:local	gene	3621887	3623854	1468	-	.	gene_id 1 ; Name=AFUB_086820-T-p1 ; gene_orientation + ; identity 49.84 ; similarity 66.35
Chr4	exonerate:protein2genome:local	cds	3622490	3623854	.	-	.
Chr4	exonerate:protein2genome:local	exon	3622490	3623854	.	-	.	insertions 15 ; deletions 6 ; identity 50.33 ; similarity 66.74
Chr4	exonerate:protein2genome:local	splice5	3622488	3622489	.	-	.	intron_id 1 ; splice_site "GA"
Chr4	exonerate:protein2genome:local	intron	3622421	3622489	.	-	.	intron_id 1
Chr4	exonerate:protein2genome:local	splice3	3622421	3622422	.	-	.	intron_id 0 ; splice_site "AC"
Chr4	exonerate:protein2genome:local	cds	3621887	3622420	.	-	.
Chr4	exonerate:protein2genome:local	exon	3621887	3622420	.	-	.	insertions 12 ; deletions 3 ; identity 48.85 ; similarity 65.52
Chr4	exonerate:protein2genome:local	similarity	3621887	3623854	1468	-	.	alignment_id 1 ; Query AFUB_086820-T-p1 ; Align 3623855 41 102 ; Align 3623750 75 396 ; Align 3623354 208 90 ; Align 3623264 242 66 ; Align 3623198 265 273 ; Align 3622913 356 423 ; Align 3622421 497 183 ; Align 3622238 561 231 ; Align 3621995 638 108
#AFUB_087150-T-p1	exonerate:protein2genome:local	similarity	1	127	667	.	.	alignment_id 1 ; Target Chr7 ; Align 1 168738 127
Chr7	exonerate:protein2genome:local	gene	168738	169118	667	+	.	gene_id 1 ; Name=AFUB_087150-T-p1 ; gene_orientation . ; identity 100.00 ; similarity 100.00
Chr7	exonerate:protein2genome:local	cds	168738	169118	.	+	.
Chr7	exonerate:protein2genome:local	exon	168738	169118	.	+	.	insertions 0 ; deletions 0 ; identity 100.00 ; similarity 100.00
Chr7	exonerate:protein2genome:local	similarity	168738	169118	667	+	.	alignment_id 1 ; Query AFUB_087150-T-p1 ; Align 168738 1 381
#AFUB_086730-T-p1	exonerate:protein2genome:local	similarity	1	128	645	.	.	alignment_id 1 ; Target Chr7 ; Align 1 56329 61 ; Align 62 55414 67
Chr7	exonerate:protein2genome:local	gene	55213	56328	645	-	.	gene_id 1 ; Name=AFUB_086730-T-p1 ; gene_orientation + ; identity 100.00 ; similarity 100.00
Chr7	exonerate:protein2genome:local	cds	56146	56328	.	-	.
Chr7	exonerate:protein2genome:local	exon	56146	56328	.	-	.	insertions 0 ; deletions 0 ; identity 100.00 ; similarity 100.00
Chr7	exonerate:protein2genome:local	splice5	56144	56145	.	-	.	intron_id 1 ; splice_site "GT"
Chr7	exonerate:protein2genome:local	intron	55414	56145	.	-	.	intron_id 1
Chr7	exonerate:protein2genome:local	splice3	55414	55415	.	-	.	intron_id 0 ; splice_site "AG"
Chr7	exonerate:protein2genome:local	cds	55213	55413	.	-	.
Chr7	exonerate:protein2genome:local	exon	55213	55413	.	-	.	insertions 0 ; deletions 0 ; identity 100.00 ; similarity 100.00
Chr7	exonerate:protein2genome:local	similarity	55213	56328	645	-	.	alignment_id 1 ; Query AFUB_086730-T-p1 ; Align 56329 1 183 ; Align 55414 62 201
#AFUB_086420-T-p1	exonerate:protein2genome:local	similarity	1	256	1273	.	.	alignment_id 1 ; Target Chr8 ; Align 1 5720 88 ; Align 90 5401 11 ; Align 101 5313 156
Chr8	exonerate:protein2genome:local	gene	4845	5719	1273	-	.	gene_id 1 ; Name=AFUB_086420-T-p1 ; gene_orientation + ; identity 99.22 ; similarity 99.22
Chr8	exonerate:protein2genome:local	cds	5454	5719	.	-	.
Chr8	exonerate:protein2genome:local	exon	5454	5719	.	-	.	insertions 0 ; deletions 0 ; identity 100.00 ; similarity 100.00
Chr8	exonerate:protein2genome:local	splice5	5452	5453	.	-	.	intron_id 1 ; splice_site "GT"
Chr8	exonerate:protein2genome:local	intron	5402	5453	.	-	.	intron_id 1
Chr8	exonerate:protein2genome:local	splice3	5402	5403	.	-	.	intron_id 0 ; splice_site "AG"
Chr8	exonerate:protein2genome:local	cds	5368	5401	.	-	.
Chr8	exonerate:protein2genome:local	exon	5368	5401	.	-	.	insertions 0 ; deletions 0 ; identity 100.00 ; similarity 100.00
Chr8	exonerate:protein2genome:local	splice5	5366	5367	.	-	.	intron_id 2 ; splice_site "GT"
Chr8	exonerate:protein2genome:local	intron	5313	5367	.	-	.	intron_id 2
Chr8	exonerate:protein2genome:local	splice3	5313	5314	.	-	.	intron_id 1 ; splice_site "AG"
Chr8	exonerate:protein2genome:local	cds	4845	5312	.	-	.
Chr8	exonerate:protein2genome:local	exon	4845	5312	.	-	.	insertions 0 ; deletions 0 ; identity 98.72 ; similarity 98.72
Chr8	exonerate:protein2genome:local	similarity	4845	5719	1273	-	.	alignment_id 1 ; Query AFUB_086420-T-p1 ; Align 5720 1 264 ; Align 5401 90 33 ; Align 5313 101 468
#AFUB_086310-T-p1	exonerate:protein2genome:local	similarity	1	291	1527	.	.	alignment_id 1 ; Target Chr8 ; Align 1 37623 291
Chr8	exonerate:protein2genome:local	gene	36750	37622	1527	-	.	gene_id 1 ; Name=AFUB_086310-T-p1 ; gene_orientation . ; identity 100.00 ; similarity 100.00
Chr8	exonerate:protein2genome:local	cds	36750	37622	.	-	.
Chr8	exonerate:protein2genome:local	exon	36750	37622	.	-	.	insertions 0 ; deletions 0 ; identity 100.00 ; similarity 100.00
Chr8	exonerate:protein2genome:local	similarity	36750	37622	1527	-	.	alignment_id 1 ; Query AFUB_086310-T-p1 ; Align 37623 1 873
#AFUB_086720-T-p1	exonerate:protein2genome:local	similarity	1	298	341	.	.	alignment_id 1 ; Target Chr8 ; Align 1 1509095 77 ; Align 79 1508864 51 ; Align 130 1508708 38 ; Align 169 1508594 32 ; Align 202 1508498 17 ; Align 221 1508447 54 ; Align 276 1508285 23
Chr8	exonerate:protein2genome:local	gene	1508216	1509094	341	-	.	gene_id 1 ; Name=AFUB_086720-T-p1 ; gene_orientation . ; identity 34.59 ; similarity 52.74
Chr8	exonerate:protein2genome:local	cds	1508216	1509094	.	-	.
Chr8	exonerate:protein2genome:local	exon	1508216	1509094	.	-	.	insertions 3 ; deletions 6 ; identity 34.59 ; similarity 52.74
Chr8	exonerate:protein2genome:local	similarity	1508216	1509094	341	-	.	alignment_id 1 ; Query AFUB_086720-T-p1 ; Align 1509095 1 231 ; Align 1508864 79 153 ; Align 1508708 130 114 ; Align 1508594 169 96 ; Align 1508498 202 51 ; Align 1508447 221 162 ; Align 1508285 276 69
#AFUB_086410-T-p1	exonerate:protein2genome:local	similarity	1	490	2547	.	.	alignment_id 1 ; Target Chr8 ; Align 1 8269 115 ; Align 116 7867 80 ; Align 196 7576 295
Chr8	exonerate:protein2genome:local	gene	6691	8268	2547	-	.	gene_id 1 ; Name=AFUB_086410-T-p1 ; gene_orientation + ; identity 100.00 ; similarity 100.00
Chr8	exonerate:protein2genome:local	cds	7924	8268	.	-	.
Chr8	exonerate:protein2genome:local	exon	7924	8268	.	-	.	insertions 0 ; deletions 0 ; identity 100.00 ; similarity 100.00
Chr8	exonerate:protein2genome:local	splice5	7922	7923	.	-	.	intron_id 1 ; splice_site "GT"
Chr8	exonerate:protein2genome:local	intron	7867	7923	.	-	.	intron_id 1
Chr8	exonerate:protein2genome:local	splice3	7867	7868	.	-	.	intron_id 0 ; splice_site "AG"
Chr8	exonerate:protein2genome:local	cds	7627	7866	.	-	.
Chr8	exonerate:protein2genome:local	exon	7627	7866	.	-	.	insertions 0 ; deletions 0 ; identity 100.00 ; similarity 100.00
Chr8	exonerate:protein2genome:local	splice5	7625	7626	.	-	.	intron_id 2 ; splice_site "GT"
Chr8	exonerate:protein2genome:local	intron	7576	7626	.	-	.	intron_id 2
Chr8	exonerate:protein2genome:local	splice3	7576	7577	.	-	.	intron_id 1 ; splice_site "AG"
Chr8	exonerate:protein2genome:local	cds	6691	7575	.	-	.
Chr8	exonerate:protein2genome:local	exon	6691	7575	.	-	.	insertions 0 ; deletions 0 ; identity 100.00 ; similarity 100.00
Chr8	exonerate:protein2genome:local	similarity	6691	8268	2547	-	.	alignment_id 1 ; Query AFUB_086410-T-p1 ; Align 8269 1 345 ; Align 7867 116 240 ; Align 7576 196 885
#AFUB_087390-T-p1	exonerate:protein2genome:local	similarity	1	133	310	.	.	alignment_id 1 ; Target Chr2 ; Align 1 3835575 39 ; Align 41 3835419 39 ; Align 81 3835302 53
Chr2	exonerate:protein2genome:local	gene	3835143	3835574	310	-	.	gene_id 1 ; Name=AFUB_087390-T-p1 ; gene_orientation + ; identity 57.25 ; similarity 67.18
Chr2	exonerate:protein2genome:local	cds	3835457	3835574	.	-	.
Chr2	exonerate:protein2genome:local	exon	3835457	3835574	.	-	.	insertions 0 ; deletions 0 ; identity 56.41 ; similarity 69.23
Chr2	exonerate:protein2genome:local	splice5	3835455	3835456	.	-	.	intron_id 1 ; splice_site "CT"
Chr2	exonerate:protein2genome:local	intron	3835421	3835456	.	-	.	intron_id 1
Chr2	exonerate:protein2genome:local	splice3	3835421	3835422	.	-	.	intron_id 0 ; splice_site "CT"
Chr2	exonerate:protein2genome:local	cds	3835143	3835420	.	-	.
Chr2	exonerate:protein2genome:local	exon	3835143	3835420	.	-	.	insertions 0 ; deletions 1 ; identity 57.61 ; similarity 66.30
Chr2	exonerate:protein2genome:local	similarity	3835143	3835574	310	-	.	alignment_id 1 ; Query AFUB_087390-T-p1 ; Align 3835575 1 117 ; Align 3835419 41 117 ; Align 3835302 81 159
#AFUB_087950-T-p1	exonerate:protein2genome:local	similarity	1	105	572	.	.	alignment_id 1 ; Target Chr7 ; Align 1 367428 47 ; Align 49 367640 10 ; Align 59 367736 47
Chr7	exonerate:protein2genome:local	gene	367428	367876	572	+	.	gene_id 1 ; Name=AFUB_087950-T-p1 ; gene_orientation + ; identity 100.00 ; similarity 100.00
Chr7	exonerate:protein2genome:local	cds	367428	367569	.	+	.
Chr7	exonerate:protein2genome:local	exon	367428	367569	.	+	.	insertions 0 ; deletions 0 ; identity 100.00 ; similarity 100.00
Chr7	exonerate:protein2genome:local	splice5	367570	367571	.	+	.	intron_id 1 ; splice_site "GT"
Chr7	exonerate:protein2genome:local	intron	367570	367637	.	+	.	intron_id 1
Chr7	exonerate:protein2genome:local	splice3	367636	367637	.	+	.	intron_id 0 ; splice_site "AG"
Chr7	exonerate:protein2genome:local	cds	367638	367669	.	+	.
Chr7	exonerate:protein2genome:local	exon	367638	367669	.	+	.	insertions 0 ; deletions 0 ; identity 100.00 ; similarity 100.00
Chr7	exonerate:protein2genome:local	splice5	367670	367671	.	+	.	intron_id 2 ; splice_site "GT"
Chr7	exonerate:protein2genome:local	intron	367670	367735	.	+	.	intron_id 2
Chr7	exonerate:protein2genome:local	splice3	367734	367735	.	+	.	intron_id 1 ; splice_site "AG"
Chr7	exonerate:protein2genome:local	cds	367736	367876	.	+	.
Chr7	exonerate:protein2genome:local	exon	367736	367876	.	+	.	insertions 0 ; deletions 0 ; identity 100.00 ; similarity 100.00
Chr7	exonerate:protein2genome:local	similarity	367428	367876	572	+	.	alignment_id 1 ; Query AFUB_087950-T-p1 ; Align 367428 1 141 ; Align 367640 49 30 ; Align 367736 59 141
#AFUB_087700-T-p1	exonerate:protein2genome:local	similarity	1	71	355	.	.	alignment_id 1 ; Target Chr7 ; Align 1 302457 56 ; Align 57 302673 15
Chr7	exonerate:protein2genome:local	gene	302457	302717	355	+	.	gene_id 1 ; Name=AFUB_087700-T-p1 ; gene_orientation + ; identity 100.00 ; similarity 100.00
Chr7	exonerate:protein2genome:local	cds	302457	302624	.	+	.
Chr7	exonerate:protein2genome:local	exon	302457	302624	.	+	.	insertions 0 ; deletions 0 ; identity 100.00 ; similarity 100.00
Chr7	exonerate:protein2genome:local	splice5	302625	302626	.	+	.	intron_id 1 ; splice_site "GT"
Chr7	exonerate:protein2genome:local	intron	302625	302672	.	+	.	intron_id 1
Chr7	exonerate:protein2genome:local	splice3	302671	302672	.	+	.	intron_id 0 ; splice_site "AG"
Chr7	exonerate:protein2genome:local	cds	302673	302717	.	+	.
Chr7	exonerate:protein2genome:local	exon	302673	302717	.	+	.	insertions 0 ; deletions 0 ; identity 100.00 ; similarity 100.00
Chr7	exonerate:protein2genome:local	similarity	302457	302717	355	+	.	alignment_id 1 ; Query AFUB_087700-T-p1 ; Align 302457 1 168 ; Align 302673 57 45
#AFUB_087280-T-p1	exonerate:protein2genome:local	similarity	1	340	1739	.	.	alignment_id 1 ; Target Chr7 ; Align 1 194050 56 ; Align 58 194271 283
Chr7	exonerate:protein2genome:local	gene	194050	195119	1739	+	.	gene_id 1 ; Name=AFUB_087280-T-p1 ; gene_orientation + ; identity 100.00 ; similarity 100.00
Chr7	exonerate:protein2genome:local	cds	194050	194218	.	+	.
Chr7	exonerate:protein2genome:local	exon	194050	194218	.	+	.	insertions 0 ; deletions 0 ; identity 100.00 ; similarity 100.00
Chr7	exonerate:protein2genome:local	splice5	194219	194220	.	+	.	intron_id 1 ; splice_site "GT"
Chr7	exonerate:protein2genome:local	intron	194219	194268	.	+	.	intron_id 1
Chr7	exonerate:protein2genome:local	splice3	194267	194268	.	+	.	intron_id 0 ; splice_site "AG"
Chr7	exonerate:protein2genome:local	cds	194269	195119	.	+	.
Chr7	exonerate:protein2genome:local	exon	194269	195119	.	+	.	insertions 0 ; deletions 0 ; identity 100.00 ; similarity 100.00
Chr7	exonerate:protein2genome:local	similarity	194050	195119	1739	+	.	alignment_id 1 ; Query AFUB_087280-T-p1 ; Align 194050 1 168 ; Align 194271 58 849
#AFUB_087690-T-p1	exonerate:protein2genome:local	similarity	1	104	520	.	.	alignment_id 1 ; Target Chr7 ; Align 1 301403 59 ; Align 61 301657 44
Chr7	exonerate:protein2genome:local	gene	301403	301788	520	+	.	gene_id 1 ; Name=AFUB_087690-T-p1 ; gene_orientation + ; identity 100.00 ; similarity 100.00
```
