## Supplementary Dataset 6 - CEA10 for "Telomere to telomere sequence of model *Aspergillus fumigatus* genomes": Supplementary Dataset 6 - CEA10.gff (part 3 of 33)

```
Chr7	exonerate:protein2genome:local	cds	301403	301581	.	+	.
Chr7	exonerate:protein2genome:local	exon	301403	301581	.	+	.	insertions 0 ; deletions 0 ; identity 100.00 ; similarity 100.00
Chr7	exonerate:protein2genome:local	splice5	301582	301583	.	+	.	intron_id 1 ; splice_site "GT"
Chr7	exonerate:protein2genome:local	intron	301582	301655	.	+	.	intron_id 1
Chr7	exonerate:protein2genome:local	splice3	301654	301655	.	+	.	intron_id 0 ; splice_site "AG"
Chr7	exonerate:protein2genome:local	cds	301656	301788	.	+	.
Chr7	exonerate:protein2genome:local	exon	301656	301788	.	+	.	insertions 0 ; deletions 0 ; identity 100.00 ; similarity 100.00
Chr7	exonerate:protein2genome:local	similarity	301403	301788	520	+	.	alignment_id 1 ; Query AFUB_087690-T-p1 ; Align 301403 1 177 ; Align 301657 61 132
#AFUB_087790-T-p1	exonerate:protein2genome:local	similarity	1	187	981	.	.	alignment_id 1 ; Target Chr7 ; Align 1 329014 44 ; Align 45 328830 143
Chr7	exonerate:protein2genome:local	gene	328401	329013	981	-	.	gene_id 1 ; Name=AFUB_087790-T-p1 ; gene_orientation + ; identity 100.00 ; similarity 100.00
Chr7	exonerate:protein2genome:local	cds	328882	329013	.	-	.
Chr7	exonerate:protein2genome:local	exon	328882	329013	.	-	.	insertions 0 ; deletions 0 ; identity 100.00 ; similarity 100.00
Chr7	exonerate:protein2genome:local	splice5	328880	328881	.	-	.	intron_id 1 ; splice_site "GT"
Chr7	exonerate:protein2genome:local	intron	328830	328881	.	-	.	intron_id 1
Chr7	exonerate:protein2genome:local	splice3	328830	328831	.	-	.	intron_id 0 ; splice_site "AG"
Chr7	exonerate:protein2genome:local	cds	328401	328829	.	-	.
Chr7	exonerate:protein2genome:local	exon	328401	328829	.	-	.	insertions 0 ; deletions 0 ; identity 100.00 ; similarity 100.00
Chr7	exonerate:protein2genome:local	similarity	328401	329013	981	-	.	alignment_id 1 ; Query AFUB_087790-T-p1 ; Align 329014 1 132 ; Align 328830 45 429
#AFUB_087489-T-p1	exonerate:protein2genome:local	similarity	1	65	333	.	.	alignment_id 1 ; Target Chr7 ; Align 1 245069 65
Chr7	exonerate:protein2genome:local	gene	244874	245068	333	-	.	gene_id 1 ; Name=AFUB_087489-T-p1 ; gene_orientation . ; identity 100.00 ; similarity 100.00
Chr7	exonerate:protein2genome:local	cds	244874	245068	.	-	.
Chr7	exonerate:protein2genome:local	exon	244874	245068	.	-	.	insertions 0 ; deletions 0 ; identity 100.00 ; similarity 100.00
Chr7	exonerate:protein2genome:local	similarity	244874	245068	333	-	.	alignment_id 1 ; Query AFUB_087489-T-p1 ; Align 245069 1 195
#AFUB_087740-T-p1	exonerate:protein2genome:local	similarity	249	451	329	.	.	alignment_id 1 ; Target Chr8 ; Align 249 1537793 93 ; Align 344 1538072 47 ; Align 392 1538279 60
Chr8	exonerate:protein2genome:local	gene	1537793	1538458	329	+	.	gene_id 1 ; Name=AFUB_087740-T-p1 ; gene_orientation + ; identity 40.00 ; similarity 58.00
Chr8	exonerate:protein2genome:local	cds	1537793	1538214	.	+	.
Chr8	exonerate:protein2genome:local	exon	1537793	1538214	.	+	.	insertions 0 ; deletions 2 ; identity 40.00 ; similarity 60.00
Chr8	exonerate:protein2genome:local	splice5	1538215	1538216	.	+	.	intron_id 1 ; splice_site "GT"
Chr8	exonerate:protein2genome:local	intron	1538215	1538277	.	+	.	intron_id 1
Chr8	exonerate:protein2genome:local	splice3	1538276	1538277	.	+	.	intron_id 0 ; splice_site "CG"
Chr8	exonerate:protein2genome:local	cds	1538278	1538458	.	+	.
Chr8	exonerate:protein2genome:local	exon	1538278	1538458	.	+	.	insertions 0 ; deletions 0 ; identity 40.00 ; similarity 53.33
Chr8	exonerate:protein2genome:local	similarity	1537793	1538458	329	+	.	alignment_id 1 ; Query AFUB_087740-T-p1 ; Align 1537793 249 279 ; Align 1538072 344 141 ; Align 1538279 392 180
#AFUB_087650-T-p1	exonerate:protein2genome:local	similarity	126	470	1101	.	.	alignment_id 1 ; Target Chr8 ; Align 126 1637027 76 ; Align 202 1636793 55 ; Align 258 1636628 74 ; Align 333 1636342 42 ; Align 376 1636157 1 ; Align 377 1636151 47 ; Align 425 1636010 46
Chr8	exonerate:protein2genome:local	gene	1635872	1637026	1101	-	.	gene_id 1 ; Name=AFUB_087650-T-p1 ; gene_orientation + ; identity 61.29 ; similarity 76.54
Chr8	exonerate:protein2genome:local	cds	1636405	1637026	.	-	.
Chr8	exonerate:protein2genome:local	exon	1636405	1637026	.	-	.	insertions 6 ; deletions 1 ; identity 62.93 ; similarity 77.56
Chr8	exonerate:protein2genome:local	splice5	1636403	1636404	.	-	.	intron_id 1 ; splice_site "GT"
Chr8	exonerate:protein2genome:local	intron	1636344	1636404	.	-	.	intron_id 1
Chr8	exonerate:protein2genome:local	splice3	1636344	1636345	.	-	.	intron_id 0 ; splice_site "AG"
Chr8	exonerate:protein2genome:local	cds	1636215	1636343	.	-	.
Chr8	exonerate:protein2genome:local	exon	1636215	1636343	.	-	.	insertions 0 ; deletions 0 ; identity 57.14 ; similarity 73.81
Chr8	exonerate:protein2genome:local	splice5	1636213	1636214	.	-	.	intron_id 2 ; splice_site "GT"
Chr8	exonerate:protein2genome:local	intron	1636159	1636214	.	-	.	intron_id 2
Chr8	exonerate:protein2genome:local	splice3	1636159	1636160	.	-	.	intron_id 1 ; splice_site "AG"
Chr8	exonerate:protein2genome:local	cds	1635872	1636158	.	-	.
Chr8	exonerate:protein2genome:local	exon	1635872	1636158	.	-	.	insertions 3 ; deletions 1 ; identity 59.57 ; similarity 75.53
Chr8	exonerate:protein2genome:local	similarity	1635872	1637026	1101	-	.	alignment_id 1 ; Query AFUB_087650-T-p1 ; Align 1637027 126 228 ; Align 1636793 202 165 ; Align 1636628 258 222 ; Align 1636342 333 126 ; Align 1636157 376 3 ; Align 1636151 377 141 ; Align 1636010 425 138
#AFUB_088540-T-p1	exonerate:protein2genome:local	similarity	6	178	405	.	.	alignment_id 1 ; Target Chr2 ; Align 6 2785874 173
Chr2	exonerate:protein2genome:local	gene	2785874	2786392	405	+	.	gene_id 1 ; Name=AFUB_088540-T-p1 ; gene_orientation . ; identity 48.55 ; similarity 67.63
Chr2	exonerate:protein2genome:local	cds	2785874	2786392	.	+	.
Chr2	exonerate:protein2genome:local	exon	2785874	2786392	.	+	.	insertions 0 ; deletions 0 ; identity 48.55 ; similarity 67.63
Chr2	exonerate:protein2genome:local	similarity	2785874	2786392	405	+	.	alignment_id 1 ; Query AFUB_088540-T-p1 ; Align 2785874 6 519
#AFUB_088520-T-p1	exonerate:protein2genome:local	similarity	1	245	1320	.	.	alignment_id 1 ; Target Chr7 ; Align 1 537728 245
Chr7	exonerate:protein2genome:local	gene	537728	538462	1320	+	.	gene_id 1 ; Name=AFUB_088520-T-p1 ; gene_orientation . ; identity 100.00 ; similarity 100.00
Chr7	exonerate:protein2genome:local	cds	537728	538462	.	+	.
Chr7	exonerate:protein2genome:local	exon	537728	538462	.	+	.	insertions 0 ; deletions 0 ; identity 100.00 ; similarity 100.00
Chr7	exonerate:protein2genome:local	similarity	537728	538462	1320	+	.	alignment_id 1 ; Query AFUB_088520-T-p1 ; Align 537728 1 735
#AFUB_088450-T-p1	exonerate:protein2genome:local	similarity	1	490	2542	.	.	alignment_id 1 ; Target Chr7 ; Align 1 514104 37 ; Align 39 514277 27 ; Align 67 514422 206 ; Align 273 515095 145 ; Align 419 515591 72
Chr7	exonerate:protein2genome:local	gene	514104	515806	2542	+	.	gene_id 1 ; Name=AFUB_088450-T-p1 ; gene_orientation + ; identity 100.00 ; similarity 100.00
Chr7	exonerate:protein2genome:local	cds	514104	514215	.	+	.
Chr7	exonerate:protein2genome:local	exon	514104	514215	.	+	.	insertions 0 ; deletions 0 ; identity 100.00 ; similarity 100.00
Chr7	exonerate:protein2genome:local	splice5	514216	514217	.	+	.	intron_id 1 ; splice_site "GT"
Chr7	exonerate:protein2genome:local	intron	514216	514274	.	+	.	intron_id 1
Chr7	exonerate:protein2genome:local	splice3	514273	514274	.	+	.	intron_id 0 ; splice_site "AG"
Chr7	exonerate:protein2genome:local	cds	514275	514358	.	+	.
Chr7	exonerate:protein2genome:local	exon	514275	514358	.	+	.	insertions 0 ; deletions 0 ; identity 100.00 ; similarity 100.00
Chr7	exonerate:protein2genome:local	splice5	514359	514360	.	+	.	intron_id 2 ; splice_site "GT"
Chr7	exonerate:protein2genome:local	intron	514359	514419	.	+	.	intron_id 2
Chr7	exonerate:protein2genome:local	splice3	514418	514419	.	+	.	intron_id 1 ; splice_site "AG"
Chr7	exonerate:protein2genome:local	cds	514420	515039	.	+	.
Chr7	exonerate:protein2genome:local	exon	514420	515039	.	+	.	insertions 0 ; deletions 0 ; identity 100.00 ; similarity 100.00
Chr7	exonerate:protein2genome:local	splice5	515040	515041	.	+	.	intron_id 3 ; splice_site "GT"
Chr7	exonerate:protein2genome:local	intron	515040	515094	.	+	.	intron_id 3
Chr7	exonerate:protein2genome:local	splice3	515093	515094	.	+	.	intron_id 2 ; splice_site "AG"
Chr7	exonerate:protein2genome:local	cds	515095	515530	.	+	.
Chr7	exonerate:protein2genome:local	exon	515095	515530	.	+	.	insertions 0 ; deletions 0 ; identity 100.00 ; similarity 100.00
Chr7	exonerate:protein2genome:local	splice5	515531	515532	.	+	.	intron_id 4 ; splice_site "GT"
Chr7	exonerate:protein2genome:local	intron	515531	515588	.	+	.	intron_id 4
Chr7	exonerate:protein2genome:local	splice3	515587	515588	.	+	.	intron_id 3 ; splice_site "AG"
Chr7	exonerate:protein2genome:local	cds	515589	515806	.	+	.
Chr7	exonerate:protein2genome:local	exon	515589	515806	.	+	.	insertions 0 ; deletions 0 ; identity 100.00 ; similarity 100.00
Chr7	exonerate:protein2genome:local	similarity	514104	515806	2542	+	.	alignment_id 1 ; Query AFUB_088450-T-p1 ; Align 514104 1 111 ; Align 514277 39 81 ; Align 514422 67 618 ; Align 515095 273 435 ; Align 515591 419 216
#AFUB_088270-T-p1	exonerate:protein2genome:local	similarity	1	95	469	.	.	alignment_id 1 ; Target Chr7 ; Align 1 461291 32 ; Align 33 461147 63
Chr7	exonerate:protein2genome:local	gene	460958	461290	469	-	.	gene_id 1 ; Name=AFUB_088270-T-p1 ; gene_orientation + ; identity 100.00 ; similarity 100.00
Chr7	exonerate:protein2genome:local	cds	461195	461290	.	-	.
Chr7	exonerate:protein2genome:local	exon	461195	461290	.	-	.	insertions 0 ; deletions 0 ; identity 100.00 ; similarity 100.00
Chr7	exonerate:protein2genome:local	splice5	461193	461194	.	-	.	intron_id 1 ; splice_site "GT"
Chr7	exonerate:protein2genome:local	intron	461147	461194	.	-	.	intron_id 1
Chr7	exonerate:protein2genome:local	splice3	461147	461148	.	-	.	intron_id 0 ; splice_site "AG"
Chr7	exonerate:protein2genome:local	cds	460958	461146	.	-	.
Chr7	exonerate:protein2genome:local	exon	460958	461146	.	-	.	insertions 0 ; deletions 0 ; identity 100.00 ; similarity 100.00
Chr7	exonerate:protein2genome:local	similarity	460958	461290	469	-	.	alignment_id 1 ; Query AFUB_088270-T-p1 ; Align 461291 1 96 ; Align 461147 33 189
#AFUB_088090-T-p1	exonerate:protein2genome:local	similarity	1	135	643	.	.	alignment_id 1 ; Target Chr7 ; Align 1 406581 42 ; Align 43 406384 35 ; Align 79 406199 57
Chr7	exonerate:protein2genome:local	gene	406028	406580	643	-	.	gene_id 1 ; Name=AFUB_088090-T-p1 ; gene_orientation + ; identity 100.00 ; similarity 100.00
Chr7	exonerate:protein2genome:local	cds	406455	406580	.	-	.
Chr7	exonerate:protein2genome:local	exon	406455	406580	.	-	.	insertions 0 ; deletions 0 ; identity 100.00 ; similarity 100.00
Chr7	exonerate:protein2genome:local	splice5	406453	406454	.	-	.	intron_id 1 ; splice_site "GT"
Chr7	exonerate:protein2genome:local	intron	406384	406454	.	-	.	intron_id 1
Chr7	exonerate:protein2genome:local	splice3	406384	406385	.	-	.	intron_id 0 ; splice_site "AG"
Chr7	exonerate:protein2genome:local	cds	406277	406383	.	-	.
Chr7	exonerate:protein2genome:local	exon	406277	406383	.	-	.	insertions 0 ; deletions 0 ; identity 100.00 ; similarity 100.00
Chr7	exonerate:protein2genome:local	splice5	406275	406276	.	-	.	intron_id 2 ; splice_site "GT"
Chr7	exonerate:protein2genome:local	intron	406200	406276	.	-	.	intron_id 2
Chr7	exonerate:protein2genome:local	splice3	406200	406201	.	-	.	intron_id 1 ; splice_site "AG"
Chr7	exonerate:protein2genome:local	cds	406028	406199	.	-	.
Chr7	exonerate:protein2genome:local	exon	406028	406199	.	-	.	insertions 0 ; deletions 0 ; identity 100.00 ; similarity 100.00
Chr7	exonerate:protein2genome:local	similarity	406028	406580	643	-	.	alignment_id 1 ; Query AFUB_088090-T-p1 ; Align 406581 1 126 ; Align 406384 43 105 ; Align 406199 79 171
#AFUB_088160-T-p1	exonerate:protein2genome:local	similarity	1	91	462	.	.	alignment_id 1 ; Target Chr7 ; Align 1 421362 91
Chr7	exonerate:protein2genome:local	gene	421089	421361	462	-	.	gene_id 1 ; Name=AFUB_088160-T-p1 ; gene_orientation . ; identity 100.00 ; similarity 100.00
Chr7	exonerate:protein2genome:local	cds	421089	421361	.	-	.
Chr7	exonerate:protein2genome:local	exon	421089	421361	.	-	.	insertions 0 ; deletions 0 ; identity 100.00 ; similarity 100.00
Chr7	exonerate:protein2genome:local	similarity	421089	421361	462	-	.	alignment_id 1 ; Query AFUB_088160-T-p1 ; Align 421362 1 273
#AFUB_088020-T-p1	exonerate:protein2genome:local	similarity	1	568	2946	.	.	alignment_id 1 ; Target Chr7 ; Align 1 386018 131 ; Align 133 385417 261 ; Align 394 384586 175
Chr7	exonerate:protein2genome:local	gene	384061	386017	2946	-	.	gene_id 1 ; Name=AFUB_088020-T-p1 ; gene_orientation + ; identity 100.00 ; similarity 100.00
Chr7	exonerate:protein2genome:local	cds	385624	386017	.	-	.
Chr7	exonerate:protein2genome:local	exon	385624	386017	.	-	.	insertions 0 ; deletions 0 ; identity 100.00 ; similarity 100.00
Chr7	exonerate:protein2genome:local	splice5	385622	385623	.	-	.	intron_id 1 ; splice_site "GT"
Chr7	exonerate:protein2genome:local	intron	385419	385623	.	-	.	intron_id 1
Chr7	exonerate:protein2genome:local	splice3	385419	385420	.	-	.	intron_id 0 ; splice_site "AG"
Chr7	exonerate:protein2genome:local	cds	384634	385418	.	-	.
Chr7	exonerate:protein2genome:local	exon	384634	385418	.	-	.	insertions 0 ; deletions 0 ; identity 100.00 ; similarity 100.00
Chr7	exonerate:protein2genome:local	splice5	384632	384633	.	-	.	intron_id 2 ; splice_site "GT"
Chr7	exonerate:protein2genome:local	intron	384586	384633	.	-	.	intron_id 2
Chr7	exonerate:protein2genome:local	splice3	384586	384587	.	-	.	intron_id 1 ; splice_site "AG"
Chr7	exonerate:protein2genome:local	cds	384061	384585	.	-	.
Chr7	exonerate:protein2genome:local	exon	384061	384585	.	-	.	insertions 0 ; deletions 0 ; identity 100.00 ; similarity 100.00
Chr7	exonerate:protein2genome:local	similarity	384061	386017	2946	-	.	alignment_id 1 ; Query AFUB_088020-T-p1 ; Align 386018 1 393 ; Align 385417 133 783 ; Align 384586 394 525
#AFUB_088550-T-p1	exonerate:protein2genome:local	similarity	81	365	815	.	.	alignment_id 1 ; Target Chr8 ; Align 81 645120 30 ; Align 111 645024 17 ; Align 128 644970 106 ; Align 235 644652 34 ; Align 269 644497 97
Chr8	exonerate:protein2genome:local	gene	644206	645119	815	-	.	gene_id 1 ; Name=AFUB_088550-T-p1 ; gene_orientation + ; identity 58.45 ; similarity 73.94
Chr8	exonerate:protein2genome:local	cds	644550	645119	.	-	.
Chr8	exonerate:protein2genome:local	exon	644550	645119	.	-	.	insertions 9 ; deletions 1 ; identity 59.04 ; similarity 75.00
Chr8	exonerate:protein2genome:local	splice5	644548	644549	.	-	.	intron_id 1 ; splice_site "GT"
Chr8	exonerate:protein2genome:local	intron	644497	644549	.	-	.	intron_id 1
Chr8	exonerate:protein2genome:local	splice3	644497	644498	.	-	.	intron_id 0 ; splice_site "AG"
Chr8	exonerate:protein2genome:local	cds	644206	644496	.	-	.
Chr8	exonerate:protein2genome:local	exon	644206	644496	.	-	.	insertions 0 ; deletions 0 ; identity 57.73 ; similarity 72.16
Chr8	exonerate:protein2genome:local	similarity	644206	645119	815	-	.	alignment_id 1 ; Query AFUB_088550-T-p1 ; Align 645120 81 90 ; Align 645024 111 51 ; Align 644970 128 318 ; Align 644652 235 102 ; Align 644497 269 291
#AFUB_089120-T-p1	exonerate:protein2genome:local	similarity	1	120	617	.	.	alignment_id 1 ; Target Chr7 ; Align 1 715840 120
Chr7	exonerate:protein2genome:local	gene	715840	716199	617	+	.	gene_id 1 ; Name=AFUB_089120-T-p1 ; gene_orientation . ; identity 100.00 ; similarity 100.00
Chr7	exonerate:protein2genome:local	cds	715840	716199	.	+	.
Chr7	exonerate:protein2genome:local	exon	715840	716199	.	+	.	insertions 0 ; deletions 0 ; identity 100.00 ; similarity 100.00
Chr7	exonerate:protein2genome:local	similarity	715840	716199	617	+	.	alignment_id 1 ; Query AFUB_089120-T-p1 ; Align 715840 1 360
#AFUB_088700-T-p1	exonerate:protein2genome:local	similarity	1	133	641	.	.	alignment_id 1 ; Target Chr7 ; Align 1 581739 25 ; Align 27 582138 82 ; Align 110 582509 24
Chr7	exonerate:protein2genome:local	gene	581739	582580	641	+	.	gene_id 1 ; Name=AFUB_088700-T-p1 ; gene_orientation + ; identity 100.00 ; similarity 100.00
Chr7	exonerate:protein2genome:local	cds	581739	581815	.	+	.
Chr7	exonerate:protein2genome:local	exon	581739	581815	.	+	.	insertions 0 ; deletions 0 ; identity 100.00 ; similarity 100.00
Chr7	exonerate:protein2genome:local	splice5	581816	581817	.	+	.	intron_id 1 ; splice_site "GT"
Chr7	exonerate:protein2genome:local	intron	581816	582136	.	+	.	intron_id 1
Chr7	exonerate:protein2genome:local	splice3	582135	582136	.	+	.	intron_id 0 ; splice_site "AG"
Chr7	exonerate:protein2genome:local	cds	582137	582384	.	+	.
Chr7	exonerate:protein2genome:local	exon	582137	582384	.	+	.	insertions 0 ; deletions 0 ; identity 100.00 ; similarity 100.00
Chr7	exonerate:protein2genome:local	splice5	582385	582386	.	+	.	intron_id 2 ; splice_site "GT"
Chr7	exonerate:protein2genome:local	intron	582385	582506	.	+	.	intron_id 2
Chr7	exonerate:protein2genome:local	splice3	582505	582506	.	+	.	intron_id 1 ; splice_site "AG"
Chr7	exonerate:protein2genome:local	cds	582507	582580	.	+	.
Chr7	exonerate:protein2genome:local	exon	582507	582580	.	+	.	insertions 0 ; deletions 0 ; identity 100.00 ; similarity 100.00
Chr7	exonerate:protein2genome:local	similarity	581739	582580	641	+	.	alignment_id 1 ; Query AFUB_088700-T-p1 ; Align 581739 1 75 ; Align 582138 27 246 ; Align 582509 110 72
#AFUB_088760-T-p1	exonerate:protein2genome:local	similarity	1	303	1546	.	.	alignment_id 1 ; Target Chr7 ; Align 1 597771 303
Chr7	exonerate:protein2genome:local	gene	597771	598679	1546	+	.	gene_id 1 ; Name=AFUB_088760-T-p1 ; gene_orientation . ; identity 100.00 ; similarity 100.00
Chr7	exonerate:protein2genome:local	cds	597771	598679	.	+	.
Chr7	exonerate:protein2genome:local	exon	597771	598679	.	+	.	insertions 0 ; deletions 0 ; identity 100.00 ; similarity 100.00
Chr7	exonerate:protein2genome:local	similarity	597771	598679	1546	+	.	alignment_id 1 ; Query AFUB_088760-T-p1 ; Align 597771 1 909
#AFUB_088800-T-p1	exonerate:protein2genome:local	similarity	1	113	606	.	.	alignment_id 1 ; Target Chr7 ; Align 1 611935 113
Chr7	exonerate:protein2genome:local	gene	611935	612273	606	+	.	gene_id 1 ; Name=AFUB_088800-T-p1 ; gene_orientation . ; identity 100.00 ; similarity 100.00
Chr7	exonerate:protein2genome:local	cds	611935	612273	.	+	.
Chr7	exonerate:protein2genome:local	exon	611935	612273	.	+	.	insertions 0 ; deletions 0 ; identity 100.00 ; similarity 100.00
Chr7	exonerate:protein2genome:local	similarity	611935	612273	606	+	.	alignment_id 1 ; Query AFUB_088800-T-p1 ; Align 611935 1 339
#AFUB_089260-T-p1	exonerate:protein2genome:local	similarity	1	247	1288	.	.	alignment_id 1 ; Target Chr7 ; Align 1 819523 247
Chr7	exonerate:protein2genome:local	gene	819523	820263	1288	+	.	gene_id 1 ; Name=AFUB_089260-T-p1 ; gene_orientation . ; identity 100.00 ; similarity 100.00
Chr7	exonerate:protein2genome:local	cds	819523	820263	.	+	.
Chr7	exonerate:protein2genome:local	exon	819523	820263	.	+	.	insertions 0 ; deletions 0 ; identity 100.00 ; similarity 100.00
Chr7	exonerate:protein2genome:local	similarity	819523	820263	1288	+	.	alignment_id 1 ; Query AFUB_089260-T-p1 ; Align 819523 1 741
#AFUB_089200-T-p1	exonerate:protein2genome:local	similarity	1	536	2827	.	.	alignment_id 1 ; Target Chr7 ; Align 1 800251 381 ; Align 382 801449 105 ; Align 488 801993 49
Chr7	exonerate:protein2genome:local	gene	800251	802139	2827	+	.	gene_id 1 ; Name=AFUB_089200-T-p1 ; gene_orientation + ; identity 100.00 ; similarity 100.00
Chr7	exonerate:protein2genome:local	cds	800251	801393	.	+	.
Chr7	exonerate:protein2genome:local	exon	800251	801393	.	+	.	insertions 0 ; deletions 0 ; identity 100.00 ; similarity 100.00
Chr7	exonerate:protein2genome:local	splice5	801394	801395	.	+	.	intron_id 1 ; splice_site "GT"
Chr7	exonerate:protein2genome:local	intron	801394	801448	.	+	.	intron_id 1
Chr7	exonerate:protein2genome:local	splice3	801447	801448	.	+	.	intron_id 0 ; splice_site "AG"
Chr7	exonerate:protein2genome:local	cds	801449	801764	.	+	.
Chr7	exonerate:protein2genome:local	exon	801449	801764	.	+	.	insertions 0 ; deletions 0 ; identity 100.00 ; similarity 100.00
Chr7	exonerate:protein2genome:local	splice5	801765	801766	.	+	.	intron_id 2 ; splice_site "GT"
Chr7	exonerate:protein2genome:local	intron	801765	801990	.	+	.	intron_id 2
Chr7	exonerate:protein2genome:local	splice3	801989	801990	.	+	.	intron_id 1 ; splice_site "AG"
Chr7	exonerate:protein2genome:local	cds	801991	802139	.	+	.
Chr7	exonerate:protein2genome:local	exon	801991	802139	.	+	.	insertions 0 ; deletions 0 ; identity 100.00 ; similarity 100.00
Chr7	exonerate:protein2genome:local	similarity	800251	802139	2827	+	.	alignment_id 1 ; Query AFUB_089200-T-p1 ; Align 800251 1 1143 ; Align 801449 382 315 ; Align 801993 488 147
#AFUB_089750-T-p1	exonerate:protein2genome:local	similarity	1	154	733	.	.	alignment_id 1 ; Target Chr7 ; Align 1 968518 100 ; Align 102 968885 53
Chr7	exonerate:protein2genome:local	gene	968518	969043	733	+	.	gene_id 1 ; Name=AFUB_089750-T-p1 ; gene_orientation + ; identity 100.00 ; similarity 100.00
Chr7	exonerate:protein2genome:local	cds	968518	968819	.	+	.
Chr7	exonerate:protein2genome:local	exon	968518	968819	.	+	.	insertions 0 ; deletions 0 ; identity 100.00 ; similarity 100.00
Chr7	exonerate:protein2genome:local	splice5	968820	968821	.	+	.	intron_id 1 ; splice_site "GT"
Chr7	exonerate:protein2genome:local	intron	968820	968883	.	+	.	intron_id 1
Chr7	exonerate:protein2genome:local	splice3	968882	968883	.	+	.	intron_id 0 ; splice_site "AG"
Chr7	exonerate:protein2genome:local	cds	968884	969043	.	+	.
Chr7	exonerate:protein2genome:local	exon	968884	969043	.	+	.	insertions 0 ; deletions 0 ; identity 100.00 ; similarity 100.00
Chr7	exonerate:protein2genome:local	similarity	968518	969043	733	+	.	alignment_id 1 ; Query AFUB_089750-T-p1 ; Align 968518 1 300 ; Align 968885 102 159
#AFUB_089590-T-p1	exonerate:protein2genome:local	similarity	1	264	1312	.	.	alignment_id 1 ; Target Chr7 ; Align 1 929846 100 ; Align 102 930265 163
Chr7	exonerate:protein2genome:local	gene	929846	930753	1312	+	.	gene_id 1 ; Name=AFUB_089590-T-p1 ; gene_orientation + ; identity 100.00 ; similarity 100.00
Chr7	exonerate:protein2genome:local	cds	929846	930146	.	+	.
Chr7	exonerate:protein2genome:local	exon	929846	930146	.	+	.	insertions 0 ; deletions 0 ; identity 100.00 ; similarity 100.00
Chr7	exonerate:protein2genome:local	splice5	930147	930148	.	+	.	intron_id 1 ; splice_site "GT"
Chr7	exonerate:protein2genome:local	intron	930147	930262	.	+	.	intron_id 1
Chr7	exonerate:protein2genome:local	splice3	930261	930262	.	+	.	intron_id 0 ; splice_site "AG"
Chr7	exonerate:protein2genome:local	cds	930263	930753	.	+	.
Chr7	exonerate:protein2genome:local	exon	930263	930753	.	+	.	insertions 0 ; deletions 0 ; identity 100.00 ; similarity 100.00
Chr7	exonerate:protein2genome:local	similarity	929846	930753	1312	+	.	alignment_id 1 ; Query AFUB_089590-T-p1 ; Align 929846 1 300 ; Align 930265 102 489
#AFUB_089560-T-p1	exonerate:protein2genome:local	similarity	1	79	393	.	.	alignment_id 1 ; Target Chr7 ; Align 1 922180 32 ; Align 33 922023 47
Chr7	exonerate:protein2genome:local	gene	921882	922179	393	-	.	gene_id 1 ; Name=AFUB_089560-T-p1 ; gene_orientation + ; identity 100.00 ; similarity 100.00
Chr7	exonerate:protein2genome:local	cds	922084	922179	.	-	.
Chr7	exonerate:protein2genome:local	exon	922084	922179	.	-	.	insertions 0 ; deletions 0 ; identity 100.00 ; similarity 100.00
Chr7	exonerate:protein2genome:local	splice5	922082	922083	.	-	.	intron_id 1 ; splice_site "GT"
Chr7	exonerate:protein2genome:local	intron	922023	922083	.	-	.	intron_id 1
Chr7	exonerate:protein2genome:local	splice3	922023	922024	.	-	.	intron_id 0 ; splice_site "AG"
Chr7	exonerate:protein2genome:local	cds	921882	922022	.	-	.
Chr7	exonerate:protein2genome:local	exon	921882	922022	.	-	.	insertions 0 ; deletions 0 ; identity 100.00 ; similarity 100.00
Chr7	exonerate:protein2genome:local	similarity	921882	922179	393	-	.	alignment_id 1 ; Query AFUB_089560-T-p1 ; Align 922180 1 96 ; Align 922023 33 141
#AFUB_089520-T-p1	exonerate:protein2genome:local	similarity	1	235	1193	.	.	alignment_id 1 ; Target Chr7 ; Align 1 912921 235
Chr7	exonerate:protein2genome:local	gene	912216	912920	1193	-	.	gene_id 1 ; Name=AFUB_089520-T-p1 ; gene_orientation . ; identity 100.00 ; similarity 100.00
Chr7	exonerate:protein2genome:local	cds	912216	912920	.	-	.
Chr7	exonerate:protein2genome:local	exon	912216	912920	.	-	.	insertions 0 ; deletions 0 ; identity 100.00 ; similarity 100.00
Chr7	exonerate:protein2genome:local	similarity	912216	912920	1193	-	.	alignment_id 1 ; Query AFUB_089520-T-p1 ; Align 912921 1 705
#AFUB_089920-T-p1	exonerate:protein2genome:local	similarity	1	353	519	.	.	alignment_id 1 ; Target Chr7 ; Align 1 281565 20 ; Align 22 281505 38 ; Align 63 281391 19 ; Align 84 281334 117 ; Align 202 280983 18 ; Align 221 280880 17 ; Align 238 280826 14 ; Align 252 280781 40 ; Align 295 280661 59
Chr7	exonerate:protein2genome:local	gene	280484	281564	519	-	.	gene_id 1 ; Name=AFUB_089920-T-p1 ; gene_orientation + ; identity 41.23 ; similarity 57.89
Chr7	exonerate:protein2genome:local	cds	280927	281564	.	-	.
Chr7	exonerate:protein2genome:local	exon	280927	281564	.	-	.	insertions 0 ; deletions 7 ; identity 46.70 ; similarity 60.85
Chr7	exonerate:protein2genome:local	splice5	280925	280926	.	-	.	intron_id 1 ; splice_site "GT"
Chr7	exonerate:protein2genome:local	intron	280881	280926	.	-	.	intron_id 1
Chr7	exonerate:protein2genome:local	splice3	280881	280882	.	-	.	intron_id 0 ; splice_site "GT"
Chr7	exonerate:protein2genome:local	cds	280484	280880	.	-	.
Chr7	exonerate:protein2genome:local	exon	280484	280880	.	-	.	insertions 6 ; deletions 3 ; identity 32.31 ; similarity 53.08
Chr7	exonerate:protein2genome:local	similarity	280484	281564	519	-	.	alignment_id 1 ; Query AFUB_089920-T-p1 ; Align 281565 1 60 ; Align 281505 22 114 ; Align 281391 63 57 ; Align 281334 84 351 ; Align 280983 202 54 ; Align 280880 221 51 ; Align 280826 238 42 ; Align 280781 252 120 ; Align 280661 295 177
#AFUB_089620-T-p1	exonerate:protein2genome:local	similarity	168	410	356	.	.	alignment_id 1 ; Target Chr8 ; Align 168 857161 47 ; Align 215 857338 40 ; Align 255 857461 36 ; Align 293 857569 118
Chr8	exonerate:protein2genome:local	gene	857161	857922	356	+	.	gene_id 1 ; Name=AFUB_089620-T-p1 ; gene_orientation + ; identity 41.08 ; similarity 58.51
Chr8	exonerate:protein2genome:local	cds	857161	857301	.	+	.
Chr8	exonerate:protein2genome:local	exon	857161	857301	.	+	.	insertions 0 ; deletions 0 ; identity 50.00 ; similarity 68.75
Chr8	exonerate:protein2genome:local	splice5	857302	857303	.	+	.	intron_id 1 ; splice_site "CT"
Chr8	exonerate:protein2genome:local	intron	857302	857337	.	+	.	intron_id 1
Chr8	exonerate:protein2genome:local	splice3	857336	857337	.	+	.	intron_id 0 ; splice_site "TG"
Chr8	exonerate:protein2genome:local	cds	857338	857922	.	+	.
Chr8	exonerate:protein2genome:local	exon	857338	857922	.	+	.	insertions 3 ; deletions 2 ; identity 39.18 ; similarity 56.19
Chr8	exonerate:protein2genome:local	similarity	857161	857922	356	+	.	alignment_id 1 ; Query AFUB_089620-T-p1 ; Align 857161 168 141 ; Align 857338 215 120 ; Align 857461 255 108 ; Align 857569 293 354
#AFUB_090550-T-p1	exonerate:protein2genome:local	similarity	75	170	285	.	.	alignment_id 1 ; Target Chr3 ; Align 75 4066248 96
Chr3	exonerate:protein2genome:local	gene	4065960	4066247	285	-	.	gene_id 1 ; Name=AFUB_090550-T-p1 ; gene_orientation . ; identity 57.29 ; similarity 77.08
Chr3	exonerate:protein2genome:local	cds	4065960	4066247	.	-	.
Chr3	exonerate:protein2genome:local	exon	4065960	4066247	.	-	.	insertions 0 ; deletions 0 ; identity 57.29 ; similarity 77.08
Chr3	exonerate:protein2genome:local	similarity	4065960	4066247	285	-	.	alignment_id 1 ; Query AFUB_090550-T-p1 ; Align 4066248 75 288
#AFUB_090400-T-p1	exonerate:protein2genome:local	similarity	21	351	771	.	.	alignment_id 1 ; Target Chr4 ; Align 21 2713337 52 ; Align 73 2713566 43 ; Align 116 2713698 39 ; Align 156 2713815 39 ; Align 195 2713999 67 ; Align 263 2714200 5 ; Align 269 2714215 5 ; Align 275 2714254 35 ; Align 310 2714362 42
Chr4	exonerate:protein2genome:local	gene	2713337	2714487	771	+	.	gene_id 1 ; Name=AFUB_090400-T-p1 ; gene_orientation + ; identity 54.13 ; similarity 73.70
Chr4	exonerate:protein2genome:local	cds	2713337	2713492	.	+	.
Chr4	exonerate:protein2genome:local	exon	2713337	2713492	.	+	.	insertions 0 ; deletions 0 ; identity 58.49 ; similarity 77.36
Chr4	exonerate:protein2genome:local	splice5	2713493	2713494	.	+	.	intron_id 1 ; splice_site "GT"
Chr4	exonerate:protein2genome:local	intron	2713493	2713565	.	+	.	intron_id 1
Chr4	exonerate:protein2genome:local	splice3	2713564	2713565	.	+	.	intron_id 0 ; splice_site "AG"
Chr4	exonerate:protein2genome:local	cds	2713566	2713931	.	+	.
Chr4	exonerate:protein2genome:local	exon	2713566	2713931	.	+	.	insertions 3 ; deletions 1 ; identity 59.02 ; similarity 79.51
Chr4	exonerate:protein2genome:local	splice5	2713932	2713933	.	+	.	intron_id 2 ; splice_site "GT"
Chr4	exonerate:protein2genome:local	intron	2713932	2713998	.	+	.	intron_id 2
Chr4	exonerate:protein2genome:local	splice3	2713997	2713998	.	+	.	intron_id 1 ; splice_site "AG"
Chr4	exonerate:protein2genome:local	cds	2713999	2714231	.	+	.
Chr4	exonerate:protein2genome:local	exon	2713999	2714231	.	+	.	insertions 0 ; deletions 2 ; identity 51.95 ; similarity 71.43
Chr4	exonerate:protein2genome:local	splice5	2714232	2714233	.	+	.	intron_id 3 ; splice_site "GC"
Chr4	exonerate:protein2genome:local	intron	2714232	2714252	.	+	.	intron_id 3
Chr4	exonerate:protein2genome:local	splice3	2714251	2714252	.	+	.	intron_id 2 ; splice_site "AG"
Chr4	exonerate:protein2genome:local	cds	2714253	2714487	.	+	.
Chr4	exonerate:protein2genome:local	exon	2714253	2714487	.	+	.	insertions 3 ; deletions 0 ; identity 46.75 ; similarity 64.94
Chr4	exonerate:protein2genome:local	similarity	2713337	2714487	771	+	.	alignment_id 1 ; Query AFUB_090400-T-p1 ; Align 2713337 21 156 ; Align 2713566 73 129 ; Align 2713698 116 117 ; Align 2713815 156 117 ; Align 2713999 195 201 ; Align 2714200 263 15 ; Align 2714215 269 15 ; Align 2714254 275 105 ; Align 2714362 310 126
#AFUB_090540-T-p1	exonerate:protein2genome:local	similarity	1	255	469	.	.	alignment_id 1 ; Target Chr6 ; Align 1 3887905 31 ; Align 32 3888078 54 ; Align 89 3888240 73 ; Align 163 3888459 2 ; Align 165 3888467 35 ; Align 201 3888572 55
Chr6	exonerate:protein2genome:local	gene	3887905	3888736	469	+	.	gene_id 1 ; Name=AFUB_090540-T-p1 ; gene_orientation + ; identity 49.20 ; similarity 66.00
Chr6	exonerate:protein2genome:local	cds	3887905	3887997	.	+	.
Chr6	exonerate:protein2genome:local	exon	3887905	3887997	.	+	.	insertions 0 ; deletions 0 ; identity 59.38 ; similarity 78.12
Chr6	exonerate:protein2genome:local	splice5	3887998	3887999	.	+	.	intron_id 1 ; splice_site "GT"
Chr6	exonerate:protein2genome:local	intron	3887998	3888077	.	+	.	intron_id 1
Chr6	exonerate:protein2genome:local	splice3	3888076	3888077	.	+	.	intron_id 0 ; splice_site "AG"
Chr6	exonerate:protein2genome:local	cds	3888078	3888736	.	+	.
Chr6	exonerate:protein2genome:local	exon	3888078	3888736	.	+	.	insertions 0 ; deletions 5 ; identity 47.49 ; similarity 64.38 ; frameshifts 2
Chr6	exonerate:protein2genome:local	similarity	3887905	3888736	469	+	.	alignment_id 1 ; Query AFUB_090540-T-p1 ; Align 3887905 1 93 ; Align 3888078 32 162 ; Align 3888240 89 219 ; Align 3888459 163 6 ; Align 3888467 165 105 ; Align 3888572 201 165
#AFUB_090170-T-p1	exonerate:protein2genome:local	similarity	1	53	299	.	.	alignment_id 1 ; Target Chr7 ; Align 1 1081723 53
Chr7	exonerate:protein2genome:local	gene	1081723	1081881	299	+	.	gene_id 1 ; Name=AFUB_090170-T-p1 ; gene_orientation . ; identity 100.00 ; similarity 100.00
Chr7	exonerate:protein2genome:local	cds	1081723	1081881	.	+	.
Chr7	exonerate:protein2genome:local	exon	1081723	1081881	.	+	.	insertions 0 ; deletions 0 ; identity 100.00 ; similarity 100.00
Chr7	exonerate:protein2genome:local	similarity	1081723	1081881	299	+	.	alignment_id 1 ; Query AFUB_090170-T-p1 ; Align 1081723 1 159
#AFUB_090380-T-p1	exonerate:protein2genome:local	similarity	1	146	790	.	.	alignment_id 1 ; Target Chr7 ; Align 1 1153736 75 ; Align 77 1154481 70
Chr7	exonerate:protein2genome:local	gene	1153736	1154690	790	+	.	gene_id 1 ; Name=AFUB_090380-T-p1 ; gene_orientation + ; identity 100.00 ; similarity 100.00
Chr7	exonerate:protein2genome:local	cds	1153736	1153962	.	+	.
Chr7	exonerate:protein2genome:local	exon	1153736	1153962	.	+	.	insertions 0 ; deletions 0 ; identity 100.00 ; similarity 100.00
Chr7	exonerate:protein2genome:local	splice5	1153963	1153964	.	+	.	intron_id 1 ; splice_site "GT"
Chr7	exonerate:protein2genome:local	intron	1153963	1154479	.	+	.	intron_id 1
Chr7	exonerate:protein2genome:local	splice3	1154478	1154479	.	+	.	intron_id 0 ; splice_site "AG"
Chr7	exonerate:protein2genome:local	cds	1154480	1154690	.	+	.
Chr7	exonerate:protein2genome:local	exon	1154480	1154690	.	+	.	insertions 0 ; deletions 0 ; identity 100.00 ; similarity 100.00
Chr7	exonerate:protein2genome:local	similarity	1153736	1154690	790	+	.	alignment_id 1 ; Query AFUB_090380-T-p1 ; Align 1153736 1 225 ; Align 1154481 77 210
#AFUB_090570-T-p1	exonerate:protein2genome:local	similarity	1	191	927	.	.	alignment_id 1 ; Target Chr7 ; Align 1 1200178 145 ; Align 146 1200658 24 ; Align 171 1200786 21
Chr7	exonerate:protein2genome:local	gene	1200178	1200848	927	+	.	gene_id 1 ; Name=AFUB_090570-T-p1 ; gene_orientation + ; identity 100.00 ; similarity 100.00
Chr7	exonerate:protein2genome:local	cds	1200178	1200612	.	+	.
Chr7	exonerate:protein2genome:local	exon	1200178	1200612	.	+	.	insertions 0 ; deletions 0 ; identity 100.00 ; similarity 100.00
Chr7	exonerate:protein2genome:local	splice5	1200613	1200614	.	+	.	intron_id 1 ; splice_site "GT"
Chr7	exonerate:protein2genome:local	intron	1200613	1200657	.	+	.	intron_id 1
Chr7	exonerate:protein2genome:local	splice3	1200656	1200657	.	+	.	intron_id 0 ; splice_site "AG"
Chr7	exonerate:protein2genome:local	cds	1200658	1200730	.	+	.
Chr7	exonerate:protein2genome:local	exon	1200658	1200730	.	+	.	insertions 0 ; deletions 0 ; identity 100.00 ; similarity 100.00
Chr7	exonerate:protein2genome:local	splice5	1200731	1200732	.	+	.	intron_id 2 ; splice_site "GT"
Chr7	exonerate:protein2genome:local	intron	1200731	1200783	.	+	.	intron_id 2
Chr7	exonerate:protein2genome:local	splice3	1200782	1200783	.	+	.	intron_id 1 ; splice_site "AG"
Chr7	exonerate:protein2genome:local	cds	1200784	1200848	.	+	.
Chr7	exonerate:protein2genome:local	exon	1200784	1200848	.	+	.	insertions 0 ; deletions 0 ; identity 100.00 ; similarity 100.00
Chr7	exonerate:protein2genome:local	similarity	1200178	1200848	927	+	.	alignment_id 1 ; Query AFUB_090570-T-p1 ; Align 1200178 1 435 ; Align 1200658 146 72 ; Align 1200786 171 63
#AFUB_090160-T-p1	exonerate:protein2genome:local	similarity	1	412	2076	.	.	alignment_id 1 ; Target Chr7 ; Align 1 1080164 412
Chr7	exonerate:protein2genome:local	gene	1080164	1081399	2076	+	.	gene_id 1 ; Name=AFUB_090160-T-p1 ; gene_orientation . ; identity 100.00 ; similarity 100.00
Chr7	exonerate:protein2genome:local	cds	1080164	1081399	.	+	.
Chr7	exonerate:protein2genome:local	exon	1080164	1081399	.	+	.	insertions 0 ; deletions 0 ; identity 100.00 ; similarity 100.00
Chr7	exonerate:protein2genome:local	similarity	1080164	1081399	2076	+	.	alignment_id 1 ; Query AFUB_090160-T-p1 ; Align 1080164 1 1236
#AFUB_090030-T-p1	exonerate:protein2genome:local	similarity	1	56	272	.	.	alignment_id 1 ; Target Chr7 ; Align 1 1041780 20 ; Align 22 1041640 35
Chr7	exonerate:protein2genome:local	gene	1041535	1041779	272	-	.	gene_id 1 ; Name=AFUB_090030-T-p1 ; gene_orientation + ; identity 100.00 ; similarity 100.00
Chr7	exonerate:protein2genome:local	cds	1041719	1041779	.	-	.
Chr7	exonerate:protein2genome:local	exon	1041719	1041779	.	-	.	insertions 0 ; deletions 0 ; identity 100.00 ; similarity 100.00
Chr7	exonerate:protein2genome:local	splice5	1041717	1041718	.	-	.	intron_id 1 ; splice_site "GT"
Chr7	exonerate:protein2genome:local	intron	1041642	1041718	.	-	.	intron_id 1
Chr7	exonerate:protein2genome:local	splice3	1041642	1041643	.	-	.	intron_id 0 ; splice_site "AG"
Chr7	exonerate:protein2genome:local	cds	1041535	1041641	.	-	.
Chr7	exonerate:protein2genome:local	exon	1041535	1041641	.	-	.	insertions 0 ; deletions 0 ; identity 100.00 ; similarity 100.00
Chr7	exonerate:protein2genome:local	similarity	1041535	1041779	272	-	.	alignment_id 1 ; Query AFUB_090030-T-p1 ; Align 1041780 1 60 ; Align 1041640 22 105
#AFUB_090680-T-p1	exonerate:protein2genome:local	similarity	83	245	265	.	.	alignment_id 1 ; Target Chr2 ; Align 83 1439448 79 ; Align 163 1439159 30 ; Align 194 1439069 52
Chr2	exonerate:protein2genome:local	gene	1438913	1439447	265	-	.	gene_id 1 ; Name=AFUB_090680-T-p1 ; gene_orientation + ; identity 40.99 ; similarity 57.14
Chr2	exonerate:protein2genome:local	cds	1439210	1439447	.	-	.
Chr2	exonerate:protein2genome:local	exon	1439210	1439447	.	-	.	insertions 0 ; deletions 0 ; identity 36.71 ; similarity 59.49
Chr2	exonerate:protein2genome:local	splice5	1439208	1439209	.	-	.	intron_id 1 ; splice_site "GT"
Chr2	exonerate:protein2genome:local	intron	1439161	1439209	.	-	.	intron_id 1
Chr2	exonerate:protein2genome:local	splice3	1439161	1439162	.	-	.	intron_id 0 ; splice_site "AG"
Chr2	exonerate:protein2genome:local	cds	1438913	1439160	.	-	.
Chr2	exonerate:protein2genome:local	exon	1438913	1439160	.	-	.	insertions 0 ; deletions 1 ; identity 45.12 ; similarity 54.88
Chr2	exonerate:protein2genome:local	similarity	1438913	1439447	265	-	.	alignment_id 1 ; Query AFUB_090680-T-p1 ; Align 1439448 83 237 ; Align 1439159 163 90 ; Align 1439069 194 156
#AFUB_091250-T-p1	exonerate:protein2genome:local	similarity	53	177	351	.	.	alignment_id 1 ; Target Chr4 ; Align 53 2587074 8 ; Align 61 2587101 99 ; Align 161 2587398 17
Chr4	exonerate:protein2genome:local	gene	2587074	2587448	351	+	.	gene_id 1 ; Name=AFUB_091250-T-p1 ; gene_orientation . ; identity 59.68 ; similarity 76.61
Chr4	exonerate:protein2genome:local	cds	2587074	2587448	.	+	.
Chr4	exonerate:protein2genome:local	exon	2587074	2587448	.	+	.	insertions 3 ; deletions 1 ; identity 59.68 ; similarity 76.61
Chr4	exonerate:protein2genome:local	similarity	2587074	2587448	351	+	.	alignment_id 1 ; Query AFUB_091250-T-p1 ; Align 2587074 53 24 ; Align 2587101 61 297 ; Align 2587398 161 51
#AFUB_090690-T-p1	exonerate:protein2genome:local	similarity	99	258	391	.	.	alignment_id 1 ; Target Chr6 ; Align 99 2626637 104 ; Align 203 2626952 35 ; Align 239 2627057 20
Chr6	exonerate:protein2genome:local	gene	2626637	2627116	391	+	.	gene_id 1 ; Name=AFUB_090690-T-p1 ; gene_orientation . ; identity 49.69 ; similarity 67.92
Chr6	exonerate:protein2genome:local	cds	2626637	2627116	.	+	.
Chr6	exonerate:protein2genome:local	exon	2626637	2627116	.	+	.	insertions 3 ; deletions 1 ; identity 49.69 ; similarity 67.92
Chr6	exonerate:protein2genome:local	similarity	2626637	2627116	391	+	.	alignment_id 1 ; Query AFUB_090690-T-p1 ; Align 2626637 99 312 ; Align 2626952 203 105 ; Align 2627057 239 60
#AFUB_091220-T-p1	exonerate:protein2genome:local	similarity	1	218	1146	.	.	alignment_id 1 ; Target Chr7 ; Align 1 1394966 218
Chr7	exonerate:protein2genome:local	gene	1394966	1395619	1146	+	.	gene_id 1 ; Name=AFUB_091220-T-p1 ; gene_orientation . ; identity 100.00 ; similarity 100.00
Chr7	exonerate:protein2genome:local	cds	1394966	1395619	.	+	.
Chr7	exonerate:protein2genome:local	exon	1394966	1395619	.	+	.	insertions 0 ; deletions 0 ; identity 100.00 ; similarity 100.00
Chr7	exonerate:protein2genome:local	similarity	1394966	1395619	1146	+	.	alignment_id 1 ; Query AFUB_091220-T-p1 ; Align 1394966 1 654
#AFUB_091170-T-p1	exonerate:protein2genome:local	similarity	1	251	1255	.	.	alignment_id 1 ; Target Chr7 ; Align 1 1382963 26 ; Align 27 1383094 88 ; Align 115 1383416 137
Chr7	exonerate:protein2genome:local	gene	1382963	1383826	1255	+	.	gene_id 1 ; Name=AFUB_091170-T-p1 ; gene_orientation + ; identity 100.00 ; similarity 100.00
Chr7	exonerate:protein2genome:local	cds	1382963	1383040	.	+	.
Chr7	exonerate:protein2genome:local	exon	1382963	1383040	.	+	.	insertions 0 ; deletions 0 ; identity 100.00 ; similarity 100.00
Chr7	exonerate:protein2genome:local	splice5	1383041	1383042	.	+	.	intron_id 1 ; splice_site "GT"
Chr7	exonerate:protein2genome:local	intron	1383041	1383093	.	+	.	intron_id 1
Chr7	exonerate:protein2genome:local	splice3	1383092	1383093	.	+	.	intron_id 0 ; splice_site "AG"
Chr7	exonerate:protein2genome:local	cds	1383094	1383357	.	+	.
Chr7	exonerate:protein2genome:local	exon	1383094	1383357	.	+	.	insertions 0 ; deletions 0 ; identity 100.00 ; similarity 100.00
Chr7	exonerate:protein2genome:local	splice5	1383358	1383359	.	+	.	intron_id 2 ; splice_site "GT"
Chr7	exonerate:protein2genome:local	intron	1383358	1383415	.	+	.	intron_id 2
Chr7	exonerate:protein2genome:local	splice3	1383414	1383415	.	+	.	intron_id 1 ; splice_site "AG"
Chr7	exonerate:protein2genome:local	cds	1383416	1383826	.	+	.
Chr7	exonerate:protein2genome:local	exon	1383416	1383826	.	+	.	insertions 0 ; deletions 0 ; identity 100.00 ; similarity 100.00
Chr7	exonerate:protein2genome:local	similarity	1382963	1383826	1255	+	.	alignment_id 1 ; Query AFUB_091170-T-p1 ; Align 1382963 1 78 ; Align 1383094 27 264 ; Align 1383416 115 411
#AFUB_090750-T-p1	exonerate:protein2genome:local	similarity	1	71	385	.	.	alignment_id 1 ; Target Chr7 ; Align 1 1244021 31 ; Align 33 1243872 39
Chr7	exonerate:protein2genome:local	gene	1243755	1244020	385	-	.	gene_id 1 ; Name=AFUB_090750-T-p1 ; gene_orientation + ; identity 100.00 ; similarity 100.00
Chr7	exonerate:protein2genome:local	cds	1243927	1244020	.	-	.
Chr7	exonerate:protein2genome:local	exon	1243927	1244020	.	-	.	insertions 0 ; deletions 0 ; identity 100.00 ; similarity 100.00
Chr7	exonerate:protein2genome:local	splice5	1243925	1243926	.	-	.	intron_id 1 ; splice_site "GT"
Chr7	exonerate:protein2genome:local	intron	1243874	1243926	.	-	.	intron_id 1
Chr7	exonerate:protein2genome:local	splice3	1243874	1243875	.	-	.	intron_id 0 ; splice_site "AG"
Chr7	exonerate:protein2genome:local	cds	1243755	1243873	.	-	.
Chr7	exonerate:protein2genome:local	exon	1243755	1243873	.	-	.	insertions 0 ; deletions 0 ; identity 100.00 ; similarity 100.00
Chr7	exonerate:protein2genome:local	similarity	1243755	1244020	385	-	.	alignment_id 1 ; Query AFUB_090750-T-p1 ; Align 1244021 1 93 ; Align 1243872 33 117
#AFUB_090870-T-p1	exonerate:protein2genome:local	similarity	2	151	692	.	.	alignment_id 1 ; Target Chr7 ; Align 2 1281311 66 ; Align 69 1281047 10 ; Align 80 1280730 15 ; Align 95 1280630 57
Chr7	exonerate:protein2genome:local	gene	1280459	1281310	692	-	.	gene_id 1 ; Name=AFUB_090870-T-p1 ; gene_orientation + ; identity 99.32 ; similarity 99.32
Chr7	exonerate:protein2genome:local	cds	1281112	1281310	.	-	.
Chr7	exonerate:protein2genome:local	exon	1281112	1281310	.	-	.	insertions 0 ; deletions 0 ; identity 98.48 ; similarity 98.48
Chr7	exonerate:protein2genome:local	splice5	1281110	1281111	.	-	.	intron_id 1 ; splice_site "GT"
Chr7	exonerate:protein2genome:local	intron	1281049	1281111	.	-	.	intron_id 1
Chr7	exonerate:protein2genome:local	splice3	1281049	1281050	.	-	.	intron_id 0 ; splice_site "AG"
Chr7	exonerate:protein2genome:local	cds	1281016	1281048	.	-	.
Chr7	exonerate:protein2genome:local	exon	1281016	1281048	.	-	.	insertions 0 ; deletions 0 ; identity 100.00 ; similarity 100.00
Chr7	exonerate:protein2genome:local	splice5	1281014	1281015	.	-	.	intron_id 2 ; splice_site "GT"
Chr7	exonerate:protein2genome:local	intron	1280732	1281015	.	-	.	intron_id 2
Chr7	exonerate:protein2genome:local	splice3	1280732	1280733	.	-	.	intron_id 1 ; splice_site "AG"
Chr7	exonerate:protein2genome:local	cds	1280685	1280731	.	-	.
Chr7	exonerate:protein2genome:local	exon	1280685	1280731	.	-	.	insertions 0 ; deletions 0 ; identity 100.00 ; similarity 100.00
Chr7	exonerate:protein2genome:local	splice5	1280683	1280684	.	-	.	intron_id 3 ; splice_site "GT"
Chr7	exonerate:protein2genome:local	intron	1280630	1280684	.	-	.	intron_id 3
Chr7	exonerate:protein2genome:local	splice3	1280630	1280631	.	-	.	intron_id 2 ; splice_site "AG"
Chr7	exonerate:protein2genome:local	cds	1280459	1280629	.	-	.
Chr7	exonerate:protein2genome:local	exon	1280459	1280629	.	-	.	insertions 0 ; deletions 0 ; identity 100.00 ; similarity 100.00
Chr7	exonerate:protein2genome:local	similarity	1280459	1281310	692	-	.	alignment_id 1 ; Query AFUB_090870-T-p1 ; Align 1281311 2 198 ; Align 1281047 69 30 ; Align 1280730 80 45 ; Align 1280630 95 171
#AFUB_091300-T-p1	exonerate:protein2genome:local	similarity	1	167	826	.	.	alignment_id 1 ; Target Chr7 ; Align 1 1427348 156 ; Align 158 1427898 10
Chr7	exonerate:protein2genome:local	gene	1427348	1427927	826	+	.	gene_id 1 ; Name=AFUB_091300-T-p1 ; gene_orientation + ; identity 100.00 ; similarity 100.00
Chr7	exonerate:protein2genome:local	cds	1427348	1427817	.	+	.
Chr7	exonerate:protein2genome:local	exon	1427348	1427817	.	+	.	insertions 0 ; deletions 0 ; identity 100.00 ; similarity 100.00
Chr7	exonerate:protein2genome:local	splice5	1427818	1427819	.	+	.	intron_id 1 ; splice_site "GT"
Chr7	exonerate:protein2genome:local	intron	1427818	1427896	.	+	.	intron_id 1
Chr7	exonerate:protein2genome:local	splice3	1427895	1427896	.	+	.	intron_id 0 ; splice_site "AG"
Chr7	exonerate:protein2genome:local	cds	1427897	1427927	.	+	.
Chr7	exonerate:protein2genome:local	exon	1427897	1427927	.	+	.	insertions 0 ; deletions 0 ; identity 100.00 ; similarity 100.00
Chr7	exonerate:protein2genome:local	similarity	1427348	1427927	826	+	.	alignment_id 1 ; Query AFUB_091300-T-p1 ; Align 1427348 1 468 ; Align 1427898 158 30
#AFUB_091520-T-p1	exonerate:protein2genome:local	similarity	1	243	1279	.	.	alignment_id 1 ; Target Chr7 ; Align 1 1481546 243
Chr7	exonerate:protein2genome:local	gene	1481546	1482274	1279	+	.	gene_id 1 ; Name=AFUB_091520-T-p1 ; gene_orientation . ; identity 100.00 ; similarity 100.00
Chr7	exonerate:protein2genome:local	cds	1481546	1482274	.	+	.
Chr7	exonerate:protein2genome:local	exon	1481546	1482274	.	+	.	insertions 0 ; deletions 0 ; identity 100.00 ; similarity 100.00
Chr7	exonerate:protein2genome:local	similarity	1481546	1482274	1279	+	.	alignment_id 1 ; Query AFUB_091520-T-p1 ; Align 1481546 1 729
#AFUB_091360-T-p1	exonerate:protein2genome:local	similarity	1	106	514	.	.	alignment_id 1 ; Target Chr7 ; Align 1 1442211 106
Chr7	exonerate:protein2genome:local	gene	1442211	1442528	514	+	.	gene_id 1 ; Name=AFUB_091360-T-p1 ; gene_orientation . ; identity 100.00 ; similarity 100.00
Chr7	exonerate:protein2genome:local	cds	1442211	1442528	.	+	.
Chr7	exonerate:protein2genome:local	exon	1442211	1442528	.	+	.	insertions 0 ; deletions 0 ; identity 100.00 ; similarity 100.00
Chr7	exonerate:protein2genome:local	similarity	1442211	1442528	514	+	.	alignment_id 1 ; Query AFUB_091360-T-p1 ; Align 1442211 1 318
#AFUB_091940-T-p1	exonerate:protein2genome:local	similarity	15	576	1626	.	.	alignment_id 1 ; Target Chr8 ; Align 15 1644345 236 ; Align 251 1643634 7 ; Align 258 1643610 96 ; Align 355 1643322 63 ; Align 418 1643127 34 ; Align 455 1643025 90 ; Align 547 1642755 12 ; Align 561 1642719 16
Chr8	exonerate:protein2genome:local	gene	1642671	1644344	1626	-	.	gene_id 1 ; Name=AFUB_091940-T-p1 ; gene_orientation . ; identity 57.76 ; similarity 73.10
Chr8	exonerate:protein2genome:local	cds	1642671	1644344	.	-	.
Chr8	exonerate:protein2genome:local	exon	1642671	1644344	.	-	.	insertions 12 ; deletions 8 ; identity 57.76 ; similarity 73.10
Chr8	exonerate:protein2genome:local	similarity	1642671	1644344	1626	-	.	alignment_id 1 ; Query AFUB_091940-T-p1 ; Align 1644345 15 708 ; Align 1643634 251 21 ; Align 1643610 258 288 ; Align 1643322 355 189 ; Align 1643127 418 102 ; Align 1643025 455 270 ; Align 1642755 547 36 ; Align 1642719 561 48
#AFUB_091950-T-p1	exonerate:protein2genome:local	similarity	1	454	1356	.	.	alignment_id 1 ; Target Chr8 ; Align 1 1693679 331 ; Align 332 1692683 123
Chr8	exonerate:protein2genome:local	gene	1692314	1693678	1356	-	.	gene_id 1 ; Name=AFUB_091950-T-p1 ; gene_orientation . ; identity 53.74 ; similarity 71.59
Chr8	exonerate:protein2genome:local	cds	1692314	1693678	.	-	.
Chr8	exonerate:protein2genome:local	exon	1692314	1693678	.	-	.	insertions 3 ; deletions 0 ; identity 53.74 ; similarity 71.59
Chr8	exonerate:protein2genome:local	similarity	1692314	1693678	1356	-	.	alignment_id 1 ; Query AFUB_091950-T-p1 ; Align 1693679 1 993 ; Align 1692683 332 369
#AFUB_092650-T-p1	exonerate:protein2genome:local	similarity	1	143	528	.	.	alignment_id 1 ; Target Chr6 ; Align 1 195871 93 ; Align 95 196198 49
Chr6	exonerate:protein2genome:local	gene	195871	196344	528	+	.	gene_id 1 ; Name=AFUB_092650-T-p1 ; gene_orientation + ; identity 71.13 ; similarity 80.99
Chr6	exonerate:protein2genome:local	cds	195871	196151	.	+	.
Chr6	exonerate:protein2genome:local	exon	195871	196151	.	+	.	insertions 0 ; deletions 0 ; identity 75.27 ; similarity 84.95
Chr6	exonerate:protein2genome:local	splice5	196152	196153	.	+	.	intron_id 1 ; splice_site "GT"
Chr6	exonerate:protein2genome:local	intron	196152	196196	.	+	.	intron_id 1
Chr6	exonerate:protein2genome:local	splice3	196195	196196	.	+	.	intron_id 0 ; splice_site "AG"
Chr6	exonerate:protein2genome:local	cds	196197	196344	.	+	.
Chr6	exonerate:protein2genome:local	exon	196197	196344	.	+	.	insertions 0 ; deletions 0 ; identity 63.27 ; similarity 73.47
Chr6	exonerate:protein2genome:local	similarity	195871	196344	528	+	.	alignment_id 1 ; Query AFUB_092650-T-p1 ; Align 195871 1 279 ; Align 196198 95 147
#AFUB_092250-T-p1	exonerate:protein2genome:local	similarity	1	156	784	.	.	alignment_id 1 ; Target Chr7 ; Align 1 1652433 156
Chr7	exonerate:protein2genome:local	gene	1652433	1652900	784	+	.	gene_id 1 ; Name=AFUB_092250-T-p1 ; gene_orientation . ; identity 100.00 ; similarity 100.00
Chr7	exonerate:protein2genome:local	cds	1652433	1652900	.	+	.
Chr7	exonerate:protein2genome:local	exon	1652433	1652900	.	+	.	insertions 0 ; deletions 0 ; identity 100.00 ; similarity 100.00
Chr7	exonerate:protein2genome:local	similarity	1652433	1652900	784	+	.	alignment_id 1 ; Query AFUB_092250-T-p1 ; Align 1652433 1 468
#AFUB_092540-T-p1	exonerate:protein2genome:local	similarity	1	92	445	.	.	alignment_id 1 ; Target Chr7 ; Align 1 1723470 54 ; Align 55 1723678 38
Chr7	exonerate:protein2genome:local	gene	1723470	1723791	445	+	.	gene_id 1 ; Name=AFUB_092540-T-p1 ; gene_orientation + ; identity 100.00 ; similarity 100.00
Chr7	exonerate:protein2genome:local	cds	1723470	1723631	.	+	.
Chr7	exonerate:protein2genome:local	exon	1723470	1723631	.	+	.	insertions 0 ; deletions 0 ; identity 100.00 ; similarity 100.00
Chr7	exonerate:protein2genome:local	splice5	1723632	1723633	.	+	.	intron_id 1 ; splice_site "GT"
Chr7	exonerate:protein2genome:local	intron	1723632	1723677	.	+	.	intron_id 1
Chr7	exonerate:protein2genome:local	splice3	1723676	1723677	.	+	.	intron_id 0 ; splice_site "AG"
Chr7	exonerate:protein2genome:local	cds	1723678	1723791	.	+	.
Chr7	exonerate:protein2genome:local	exon	1723678	1723791	.	+	.	insertions 0 ; deletions 0 ; identity 100.00 ; similarity 100.00
Chr7	exonerate:protein2genome:local	similarity	1723470	1723791	445	+	.	alignment_id 1 ; Query AFUB_092540-T-p1 ; Align 1723470 1 162 ; Align 1723678 55 114
#AFUB_092320-T-p1	exonerate:protein2genome:local	similarity	1	237	1279	.	.	alignment_id 1 ; Target Chr7 ; Align 1 1665981 32 ; Align 33 1666145 205
Chr7	exonerate:protein2genome:local	gene	1665981	1666759	1279	+	.	gene_id 1 ; Name=AFUB_092320-T-p1 ; gene_orientation + ; identity 100.00 ; similarity 100.00
Chr7	exonerate:protein2genome:local	cds	1665981	1666076	.	+	.
Chr7	exonerate:protein2genome:local	exon	1665981	1666076	.	+	.	insertions 0 ; deletions 0 ; identity 100.00 ; similarity 100.00
Chr7	exonerate:protein2genome:local	splice5	1666077	1666078	.	+	.	intron_id 1 ; splice_site "GT"
Chr7	exonerate:protein2genome:local	intron	1666077	1666144	.	+	.	intron_id 1
Chr7	exonerate:protein2genome:local	splice3	1666143	1666144	.	+	.	intron_id 0 ; splice_site "AG"
Chr7	exonerate:protein2genome:local	cds	1666145	1666759	.	+	.
Chr7	exonerate:protein2genome:local	exon	1666145	1666759	.	+	.	insertions 0 ; deletions 0 ; identity 100.00 ; similarity 100.00
Chr7	exonerate:protein2genome:local	similarity	1665981	1666759	1279	+	.	alignment_id 1 ; Query AFUB_092320-T-p1 ; Align 1665981 1 96 ; Align 1666145 33 615
#AFUB_092740-T-p1	exonerate:protein2genome:local	similarity	1	129	613	.	.	alignment_id 1 ; Target Chr7 ; Align 1 1840866 16 ; Align 18 1840996 64 ; Align 83 1841249 47
Chr7	exonerate:protein2genome:local	gene	1840866	1841389	613	+	.	gene_id 1 ; Name=AFUB_092740-T-p1 ; gene_orientation + ; identity 100.00 ; similarity 100.00
Chr7	exonerate:protein2genome:local	cds	1840866	1840914	.	+	.
Chr7	exonerate:protein2genome:local	exon	1840866	1840914	.	+	.	insertions 0 ; deletions 0 ; identity 100.00 ; similarity 100.00
Chr7	exonerate:protein2genome:local	splice5	1840915	1840916	.	+	.	intron_id 1 ; splice_site "GT"
Chr7	exonerate:protein2genome:local	intron	1840915	1840993	.	+	.	intron_id 1
Chr7	exonerate:protein2genome:local	splice3	1840992	1840993	.	+	.	intron_id 0 ; splice_site "AG"
Chr7	exonerate:protein2genome:local	cds	1840994	1841188	.	+	.
Chr7	exonerate:protein2genome:local	exon	1840994	1841188	.	+	.	insertions 0 ; deletions 0 ; identity 100.00 ; similarity 100.00
Chr7	exonerate:protein2genome:local	splice5	1841189	1841190	.	+	.	intron_id 2 ; splice_site "GT"
Chr7	exonerate:protein2genome:local	intron	1841189	1841246	.	+	.	intron_id 2
Chr7	exonerate:protein2genome:local	splice3	1841245	1841246	.	+	.	intron_id 1 ; splice_site "AG"
Chr7	exonerate:protein2genome:local	cds	1841247	1841389	.	+	.
Chr7	exonerate:protein2genome:local	exon	1841247	1841389	.	+	.	insertions 0 ; deletions 0 ; identity 100.00 ; similarity 100.00
Chr7	exonerate:protein2genome:local	similarity	1840866	1841389	613	+	.	alignment_id 1 ; Query AFUB_092740-T-p1 ; Align 1840866 1 48 ; Align 1840996 18 192 ; Align 1841249 83 141
#AFUB_092660-T-p1	exonerate:protein2genome:local	similarity	1	294	1612	.	.	alignment_id 1 ; Target Chr7 ; Align 1 1811214 294
Chr7	exonerate:protein2genome:local	gene	1811214	1812095	1612	+	.	gene_id 1 ; Name=AFUB_092660-T-p1 ; gene_orientation . ; identity 100.00 ; similarity 100.00
Chr7	exonerate:protein2genome:local	cds	1811214	1812095	.	+	.
Chr7	exonerate:protein2genome:local	exon	1811214	1812095	.	+	.	insertions 0 ; deletions 0 ; identity 100.00 ; similarity 100.00
Chr7	exonerate:protein2genome:local	similarity	1811214	1812095	1612	+	.	alignment_id 1 ; Query AFUB_092660-T-p1 ; Align 1811214 1 882
#AFUB_092770-T-p1	exonerate:protein2genome:local	similarity	1	318	1694	.	.	alignment_id 1 ; Target Chr7 ; Align 1 1850627 141 ; Align 143 1850120 176
Chr7	exonerate:protein2genome:local	gene	1849592	1850626	1694	-	.	gene_id 1 ; Name=AFUB_092770-T-p1 ; gene_orientation + ; identity 100.00 ; similarity 100.00
Chr7	exonerate:protein2genome:local	cds	1850203	1850626	.	-	.
Chr7	exonerate:protein2genome:local	exon	1850203	1850626	.	-	.	insertions 0 ; deletions 0 ; identity 100.00 ; similarity 100.00
Chr7	exonerate:protein2genome:local	splice5	1850201	1850202	.	-	.	intron_id 1 ; splice_site "GT"
Chr7	exonerate:protein2genome:local	intron	1850122	1850202	.	-	.	intron_id 1
Chr7	exonerate:protein2genome:local	splice3	1850122	1850123	.	-	.	intron_id 0 ; splice_site "AG"
Chr7	exonerate:protein2genome:local	cds	1849592	1850121	.	-	.
Chr7	exonerate:protein2genome:local	exon	1849592	1850121	.	-	.	insertions 0 ; deletions 0 ; identity 100.00 ; similarity 100.00
Chr7	exonerate:protein2genome:local	similarity	1849592	1850626	1694	-	.	alignment_id 1 ; Query AFUB_092770-T-p1 ; Align 1850627 1 423 ; Align 1850120 143 528
#AFUB_092640-T-p1	exonerate:protein2genome:local	similarity	153	321	309	.	.	alignment_id 1 ; Target Chr8 ; Align 153 429284 117 ; Align 271 428933 51
Chr8	exonerate:protein2genome:local	gene	428780	429283	309	-	.	gene_id 1 ; Name=AFUB_092640-T-p1 ; gene_orientation . ; identity 36.31 ; similarity 60.12
Chr8	exonerate:protein2genome:local	cds	428780	429283	.	-	.
Chr8	exonerate:protein2genome:local	exon	428780	429283	.	-	.	insertions 0 ; deletions 1 ; identity 36.31 ; similarity 60.12
Chr8	exonerate:protein2genome:local	similarity	428780	429283	309	-	.	alignment_id 1 ; Query AFUB_092640-T-p1 ; Align 429284 153 351 ; Align 428933 271 153
#AFUB_093260-T-p1	exonerate:protein2genome:local	similarity	3	146	317	.	.	alignment_id 1 ; Target Chr1 ; Align 3 4195274 21 ; Align 24 4195208 33 ; Align 57 4195103 90
Chr1	exonerate:protein2genome:local	gene	4194833	4195273	317	-	.	gene_id 1 ; Name=AFUB_093260-T-p1 ; gene_orientation . ; identity 46.53 ; similarity 65.97
Chr1	exonerate:protein2genome:local	cds	4194833	4195273	.	-	.
Chr1	exonerate:protein2genome:local	exon	4194833	4195273	.	-	.	insertions 9 ; deletions 0 ; identity 46.53 ; similarity 65.97
Chr1	exonerate:protein2genome:local	similarity	4194833	4195273	317	-	.	alignment_id 1 ; Query AFUB_093260-T-p1 ; Align 4195274 3 63 ; Align 4195208 24 99 ; Align 4195103 57 270
#AFUB_093090-T-p1	exonerate:protein2genome:local	similarity	8	180	262	.	.	alignment_id 1 ; Target Chr1 ; Align 8 1279949 123 ; Align 132 1279580 49
Chr1	exonerate:protein2genome:local	gene	1279433	1279948	262	-	.	gene_id 1 ; Name=AFUB_093090-T-p1 ; gene_orientation . ; identity 33.14 ; similarity 57.56
Chr1	exonerate:protein2genome:local	cds	1279433	1279948	.	-	.
Chr1	exonerate:protein2genome:local	exon	1279433	1279948	.	-	.	insertions 0 ; deletions 1 ; identity 33.14 ; similarity 57.56
Chr1	exonerate:protein2genome:local	similarity	1279433	1279948	262	-	.	alignment_id 1 ; Query AFUB_093090-T-p1 ; Align 1279949 8 369 ; Align 1279580 132 147
#AFUB_093260-T-p1	exonerate:protein2genome:local	similarity	1	302	1358	.	.	alignment_id 1 ; Target Chr5 ; Align 1 2255409 35 ; Align 37 2255241 91 ; Align 129 2254912 174
Chr5	exonerate:protein2genome:local	gene	2254390	2255408	1358	-	.	gene_id 1 ; Name=AFUB_093260-T-p1 ; gene_orientation + ; identity 82.00 ; similarity 89.67
Chr5	exonerate:protein2genome:local	cds	2255303	2255408	.	-	.
Chr5	exonerate:protein2genome:local	exon	2255303	2255408	.	-	.	insertions 0 ; deletions 0 ; identity 91.43 ; similarity 97.14
Chr5	exonerate:protein2genome:local	splice5	2255301	2255302	.	-	.	intron_id 1 ; splice_site "GT"
Chr5	exonerate:protein2genome:local	intron	2255243	2255302	.	-	.	intron_id 1
Chr5	exonerate:protein2genome:local	splice3	2255243	2255244	.	-	.	intron_id 0 ; splice_site "AG"
Chr5	exonerate:protein2genome:local	cds	2254966	2255242	.	-	.
Chr5	exonerate:protein2genome:local	exon	2254966	2255242	.	-	.	insertions 0 ; deletions 0 ; identity 83.52 ; similarity 90.11
Chr5	exonerate:protein2genome:local	splice5	2254964	2254965	.	-	.	intron_id 2 ; splice_site "GT"
Chr5	exonerate:protein2genome:local	intron	2254913	2254965	.	-	.	intron_id 2
Chr5	exonerate:protein2genome:local	splice3	2254913	2254914	.	-	.	intron_id 1 ; splice_site "AG"
Chr5	exonerate:protein2genome:local	cds	2254390	2254912	.	-	.
Chr5	exonerate:protein2genome:local	exon	2254390	2254912	.	-	.	insertions 0 ; deletions 0 ; identity 79.31 ; similarity 87.93
Chr5	exonerate:protein2genome:local	similarity	2254390	2255408	1358	-	.	alignment_id 1 ; Query AFUB_093260-T-p1 ; Align 2255409 1 105 ; Align 2255241 37 273 ; Align 2254912 129 522
#AFUB_093070-T-p1	exonerate:protein2genome:local	similarity	1	157	712	.	.	alignment_id 1 ; Target Chr6 ; Align 1 1594651 17 ; Align 19 1594830 31 ; Align 50 1594989 8 ; Align 58 1595084 41 ; Align 100 1595300 58
Chr6	exonerate:protein2genome:local	gene	1594651	1595473	712	+	.	gene_id 1 ; Name=AFUB_093070-T-p1 ; gene_orientation + ; identity 100.00 ; similarity 100.00
Chr6	exonerate:protein2genome:local	cds	1594651	1594702	.	+	.
Chr6	exonerate:protein2genome:local	exon	1594651	1594702	.	+	.	insertions 0 ; deletions 0 ; identity 100.00 ; similarity 100.00
Chr6	exonerate:protein2genome:local	splice5	1594703	1594704	.	+	.	intron_id 1 ; splice_site "GT"
Chr6	exonerate:protein2genome:local	intron	1594703	1594827	.	+	.	intron_id 1
Chr6	exonerate:protein2genome:local	splice3	1594826	1594827	.	+	.	intron_id 0 ; splice_site "AG"
Chr6	exonerate:protein2genome:local	cds	1594828	1594922	.	+	.
Chr6	exonerate:protein2genome:local	exon	1594828	1594922	.	+	.	insertions 0 ; deletions 0 ; identity 100.00 ; similarity 100.00
Chr6	exonerate:protein2genome:local	splice5	1594923	1594924	.	+	.	intron_id 2 ; splice_site "GT"
Chr6	exonerate:protein2genome:local	intron	1594923	1594988	.	+	.	intron_id 2
Chr6	exonerate:protein2genome:local	splice3	1594987	1594988	.	+	.	intron_id 1 ; splice_site "AG"
Chr6	exonerate:protein2genome:local	cds	1594989	1595012	.	+	.
Chr6	exonerate:protein2genome:local	exon	1594989	1595012	.	+	.	insertions 0 ; deletions 0 ; identity 100.00 ; similarity 100.00
Chr6	exonerate:protein2genome:local	splice5	1595013	1595014	.	+	.	intron_id 3 ; splice_site "GT"
Chr6	exonerate:protein2genome:local	intron	1595013	1595083	.	+	.	intron_id 3
Chr6	exonerate:protein2genome:local	splice3	1595082	1595083	.	+	.	intron_id 2 ; splice_site "AG"
Chr6	exonerate:protein2genome:local	cds	1595084	1595208	.	+	.
Chr6	exonerate:protein2genome:local	exon	1595084	1595208	.	+	.	insertions 0 ; deletions 0 ; identity 100.00 ; similarity 100.00
Chr6	exonerate:protein2genome:local	splice5	1595209	1595210	.	+	.	intron_id 4 ; splice_site "GT"
Chr6	exonerate:protein2genome:local	intron	1595209	1595298	.	+	.	intron_id 4
Chr6	exonerate:protein2genome:local	splice3	1595297	1595298	.	+	.	intron_id 3 ; splice_site "AG"
Chr6	exonerate:protein2genome:local	cds	1595299	1595473	.	+	.
Chr6	exonerate:protein2genome:local	exon	1595299	1595473	.	+	.	insertions 0 ; deletions 0 ; identity 100.00 ; similarity 100.00
Chr6	exonerate:protein2genome:local	similarity	1594651	1595473	712	+	.	alignment_id 1 ; Query AFUB_093070-T-p1 ; Align 1594651 1 51 ; Align 1594830 19 93 ; Align 1594989 50 24 ; Align 1595084 58 123 ; Align 1595300 100 174
#AFUB_092940-T-p1	exonerate:protein2genome:local	similarity	1	391	1893	.	.	alignment_id 1 ; Target Chr6 ; Align 1 1623155 136 ; Align 137 1623611 27 ; Align 164 1623759 38 ; Align 203 1623925 39 ; Align 243 1624106 149
Chr6	exonerate:protein2genome:local	gene	1623155	1624552	1893	+	.	gene_id 1 ; Name=AFUB_092940-T-p1 ; gene_orientation + ; identity 100.00 ; similarity 100.00
Chr6	exonerate:protein2genome:local	cds	1623155	1623562	.	+	.
Chr6	exonerate:protein2genome:local	exon	1623155	1623562	.	+	.	insertions 0 ; deletions 0 ; identity 100.00 ; similarity 100.00
Chr6	exonerate:protein2genome:local	splice5	1623563	1623564	.	+	.	intron_id 1 ; splice_site "GT"
Chr6	exonerate:protein2genome:local	intron	1623563	1623610	.	+	.	intron_id 1
Chr6	exonerate:protein2genome:local	splice3	1623609	1623610	.	+	.	intron_id 0 ; splice_site "AG"
Chr6	exonerate:protein2genome:local	cds	1623611	1623691	.	+	.
Chr6	exonerate:protein2genome:local	exon	1623611	1623691	.	+	.	insertions 0 ; deletions 0 ; identity 100.00 ; similarity 100.00
Chr6	exonerate:protein2genome:local	splice5	1623692	1623693	.	+	.	intron_id 2 ; splice_site "GT"
Chr6	exonerate:protein2genome:local	intron	1623692	1623758	.	+	.	intron_id 2
Chr6	exonerate:protein2genome:local	splice3	1623757	1623758	.	+	.	intron_id 1 ; splice_site "AG"
Chr6	exonerate:protein2genome:local	cds	1623759	1623874	.	+	.
Chr6	exonerate:protein2genome:local	exon	1623759	1623874	.	+	.	insertions 0 ; deletions 0 ; identity 100.00 ; similarity 100.00
Chr6	exonerate:protein2genome:local	splice5	1623875	1623876	.	+	.	intron_id 3 ; splice_site "GT"
Chr6	exonerate:protein2genome:local	intron	1623875	1623923	.	+	.	intron_id 3
Chr6	exonerate:protein2genome:local	splice3	1623922	1623923	.	+	.	intron_id 2 ; splice_site "AG"
Chr6	exonerate:protein2genome:local	cds	1623924	1624042	.	+	.
Chr6	exonerate:protein2genome:local	exon	1623924	1624042	.	+	.	insertions 0 ; deletions 0 ; identity 100.00 ; similarity 100.00
Chr6	exonerate:protein2genome:local	splice5	1624043	1624044	.	+	.	intron_id 4 ; splice_site "GT"
Chr6	exonerate:protein2genome:local	intron	1624043	1624103	.	+	.	intron_id 4
Chr6	exonerate:protein2genome:local	splice3	1624102	1624103	.	+	.	intron_id 3 ; splice_site "AG"
Chr6	exonerate:protein2genome:local	cds	1624104	1624552	.	+	.
Chr6	exonerate:protein2genome:local	exon	1624104	1624552	.	+	.	insertions 0 ; deletions 0 ; identity 100.00 ; similarity 100.00
Chr6	exonerate:protein2genome:local	similarity	1623155	1624552	1893	+	.	alignment_id 1 ; Query AFUB_092940-T-p1 ; Align 1623155 1 408 ; Align 1623611 137 81 ; Align 1623759 164 114 ; Align 1623925 203 117 ; Align 1624106 243 447
#AFUB_093080-T-p1	exonerate:protein2genome:local	similarity	1	124	627	.	.	alignment_id 1 ; Target Chr6 ; Align 1 1594036 18 ; Align 20 1593920 105
Chr6	exonerate:protein2genome:local	gene	1593605	1594035	627	-	.	gene_id 1 ; Name=AFUB_093080-T-p1 ; gene_orientation + ; identity 100.00 ; similarity 100.00
Chr6	exonerate:protein2genome:local	cds	1593981	1594035	.	-	.
Chr6	exonerate:protein2genome:local	exon	1593981	1594035	.	-	.	insertions 0 ; deletions 0 ; identity 100.00 ; similarity 100.00
Chr6	exonerate:protein2genome:local	splice5	1593979	1593980	.	-	.	intron_id 1 ; splice_site "GT"
Chr6	exonerate:protein2genome:local	intron	1593922	1593980	.	-	.	intron_id 1
Chr6	exonerate:protein2genome:local	splice3	1593922	1593923	.	-	.	intron_id 0 ; splice_site "AG"
Chr6	exonerate:protein2genome:local	cds	1593605	1593921	.	-	.
Chr6	exonerate:protein2genome:local	exon	1593605	1593921	.	-	.	insertions 0 ; deletions 0 ; identity 100.00 ; similarity 100.00
Chr6	exonerate:protein2genome:local	similarity	1593605	1594035	627	-	.	alignment_id 1 ; Query AFUB_093080-T-p1 ; Align 1594036 1 54 ; Align 1593920 20 315
#AFUB_093490-T-p1	exonerate:protein2genome:local	similarity	1	281	1444	.	.	alignment_id 1 ; Target Chr6 ; Align 1 1471387 48 ; Align 50 1470867 232
Chr6	exonerate:protein2genome:local	gene	1470171	1471386	1444	-	.	gene_id 1 ; Name=AFUB_093490-T-p1 ; gene_orientation + ; identity 100.00 ; similarity 100.00
Chr6	exonerate:protein2genome:local	cds	1471242	1471386	.	-	.
Chr6	exonerate:protein2genome:local	exon	1471242	1471386	.	-	.	insertions 0 ; deletions 0 ; identity 100.00 ; similarity 100.00
Chr6	exonerate:protein2genome:local	splice5	1471240	1471241	.	-	.	intron_id 1 ; splice_site "GT"
Chr6	exonerate:protein2genome:local	intron	1470869	1471241	.	-	.	intron_id 1
Chr6	exonerate:protein2genome:local	splice3	1470869	1470870	.	-	.	intron_id 0 ; splice_site "AG"
Chr6	exonerate:protein2genome:local	cds	1470171	1470868	.	-	.
Chr6	exonerate:protein2genome:local	exon	1470171	1470868	.	-	.	insertions 0 ; deletions 0 ; identity 100.00 ; similarity 100.00
Chr6	exonerate:protein2genome:local	similarity	1470171	1471386	1444	-	.	alignment_id 1 ; Query AFUB_093490-T-p1 ; Align 1471387 1 144 ; Align 1470867 50 696
#AFUB_093690-T-p1	exonerate:protein2genome:local	similarity	1	142	674	.	.	alignment_id 1 ; Target Chr6 ; Align 1 1420631 42 ; Align 43 1420852 30 ; Align 74 1421006 25 ; Align 100 1421141 43
Chr6	exonerate:protein2genome:local	gene	1420631	1421269	674	+	.	gene_id 1 ; Name=AFUB_093690-T-p1 ; gene_orientation + ; identity 100.00 ; similarity 100.00
Chr6	exonerate:protein2genome:local	cds	1420631	1420756	.	+	.
Chr6	exonerate:protein2genome:local	exon	1420631	1420756	.	+	.	insertions 0 ; deletions 0 ; identity 100.00 ; similarity 100.00
Chr6	exonerate:protein2genome:local	splice5	1420757	1420758	.	+	.	intron_id 1 ; splice_site "GT"
Chr6	exonerate:protein2genome:local	intron	1420757	1420851	.	+	.	intron_id 1
Chr6	exonerate:protein2genome:local	splice3	1420850	1420851	.	+	.	intron_id 0 ; splice_site "AG"
Chr6	exonerate:protein2genome:local	cds	1420852	1420943	.	+	.
Chr6	exonerate:protein2genome:local	exon	1420852	1420943	.	+	.	insertions 0 ; deletions 0 ; identity 100.00 ; similarity 100.00
Chr6	exonerate:protein2genome:local	splice5	1420944	1420945	.	+	.	intron_id 2 ; splice_site "GT"
Chr6	exonerate:protein2genome:local	intron	1420944	1421004	.	+	.	intron_id 2
Chr6	exonerate:protein2genome:local	splice3	1421003	1421004	.	+	.	intron_id 1 ; splice_site "AG"
Chr6	exonerate:protein2genome:local	cds	1421005	1421081	.	+	.
Chr6	exonerate:protein2genome:local	exon	1421005	1421081	.	+	.	insertions 0 ; deletions 0 ; identity 100.00 ; similarity 100.00
Chr6	exonerate:protein2genome:local	splice5	1421082	1421083	.	+	.	intron_id 3 ; splice_site "GT"
Chr6	exonerate:protein2genome:local	intron	1421082	1421138	.	+	.	intron_id 3
Chr6	exonerate:protein2genome:local	splice3	1421137	1421138	.	+	.	intron_id 2 ; splice_site "AG"
Chr6	exonerate:protein2genome:local	cds	1421139	1421269	.	+	.
Chr6	exonerate:protein2genome:local	exon	1421139	1421269	.	+	.	insertions 0 ; deletions 0 ; identity 100.00 ; similarity 100.00
Chr6	exonerate:protein2genome:local	similarity	1420631	1421269	674	+	.	alignment_id 1 ; Query AFUB_093690-T-p1 ; Align 1420631 1 126 ; Align 1420852 43 90 ; Align 1421006 74 75 ; Align 1421141 100 129
#AFUB_094240-T-p1	exonerate:protein2genome:local	similarity	1	275	1355	.	.	alignment_id 1 ; Target Chr6 ; Align 1 1257544 63 ; Align 65 1257790 211
Chr6	exonerate:protein2genome:local	gene	1257544	1258422	1355	+	.	gene_id 1 ; Name=AFUB_094240-T-p1 ; gene_orientation + ; identity 100.00 ; similarity 100.00
Chr6	exonerate:protein2genome:local	cds	1257544	1257734	.	+	.
Chr6	exonerate:protein2genome:local	exon	1257544	1257734	.	+	.	insertions 0 ; deletions 0 ; identity 100.00 ; similarity 100.00
Chr6	exonerate:protein2genome:local	splice5	1257735	1257736	.	+	.	intron_id 1 ; splice_site "GT"
Chr6	exonerate:protein2genome:local	intron	1257735	1257788	.	+	.	intron_id 1
Chr6	exonerate:protein2genome:local	splice3	1257787	1257788	.	+	.	intron_id 0 ; splice_site "AG"
Chr6	exonerate:protein2genome:local	cds	1257789	1258422	.	+	.
Chr6	exonerate:protein2genome:local	exon	1257789	1258422	.	+	.	insertions 0 ; deletions 0 ; identity 100.00 ; similarity 100.00
Chr6	exonerate:protein2genome:local	similarity	1257544	1258422	1355	+	.	alignment_id 1 ; Query AFUB_094240-T-p1 ; Align 1257544 1 189 ; Align 1257790 65 633
#AFUB_093670-T-p1	exonerate:protein2genome:local	similarity	1	190	898	.	.	alignment_id 1 ; Target Chr6 ; Align 1 1422787 96 ; Align 97 1423148 50 ; Align 147 1423374 44
Chr6	exonerate:protein2genome:local	gene	1422787	1423505	898	+	.	gene_id 1 ; Name=AFUB_093670-T-p1 ; gene_orientation + ; identity 100.00 ; similarity 100.00
Chr6	exonerate:protein2genome:local	cds	1422787	1423074	.	+	.
Chr6	exonerate:protein2genome:local	exon	1422787	1423074	.	+	.	insertions 0 ; deletions 0 ; identity 100.00 ; similarity 100.00
Chr6	exonerate:protein2genome:local	splice5	1423075	1423076	.	+	.	intron_id 1 ; splice_site "GT"
Chr6	exonerate:protein2genome:local	intron	1423075	1423147	.	+	.	intron_id 1
Chr6	exonerate:protein2genome:local	splice3	1423146	1423147	.	+	.	intron_id 0 ; splice_site "AG"
Chr6	exonerate:protein2genome:local	cds	1423148	1423297	.	+	.
Chr6	exonerate:protein2genome:local	exon	1423148	1423297	.	+	.	insertions 0 ; deletions 0 ; identity 100.00 ; similarity 100.00
Chr6	exonerate:protein2genome:local	splice5	1423298	1423299	.	+	.	intron_id 2 ; splice_site "GT"
Chr6	exonerate:protein2genome:local	intron	1423298	1423373	.	+	.	intron_id 2
Chr6	exonerate:protein2genome:local	splice3	1423372	1423373	.	+	.	intron_id 1 ; splice_site "AG"
Chr6	exonerate:protein2genome:local	cds	1423374	1423505	.	+	.
Chr6	exonerate:protein2genome:local	exon	1423374	1423505	.	+	.	insertions 0 ; deletions 0 ; identity 100.00 ; similarity 100.00
Chr6	exonerate:protein2genome:local	similarity	1422787	1423505	898	+	.	alignment_id 1 ; Query AFUB_093670-T-p1 ; Align 1422787 1 288 ; Align 1423148 97 150 ; Align 1423374 147 132
#AFUB_093760-T-p1	exonerate:protein2genome:local	similarity	1	191	890	.	.	alignment_id 1 ; Target Chr6 ; Align 1 1396718 36 ; Align 38 1396895 17 ; Align 55 1396999 24 ; Align 80 1397150 112
Chr6	exonerate:protein2genome:local	gene	1396718	1397485	890	+	.	gene_id 1 ; Name=AFUB_093760-T-p1 ; gene_orientation + ; identity 100.00 ; similarity 100.00
Chr6	exonerate:protein2genome:local	cds	1396718	1396826	.	+	.
Chr6	exonerate:protein2genome:local	exon	1396718	1396826	.	+	.	insertions 0 ; deletions 0 ; identity 100.00 ; similarity 100.00
Chr6	exonerate:protein2genome:local	splice5	1396827	1396828	.	+	.	intron_id 1 ; splice_site "GT"
Chr6	exonerate:protein2genome:local	intron	1396827	1396892	.	+	.	intron_id 1
Chr6	exonerate:protein2genome:local	splice3	1396891	1396892	.	+	.	intron_id 0 ; splice_site "AG"
Chr6	exonerate:protein2genome:local	cds	1396893	1396945	.	+	.
Chr6	exonerate:protein2genome:local	exon	1396893	1396945	.	+	.	insertions 0 ; deletions 0 ; identity 100.00 ; similarity 100.00
Chr6	exonerate:protein2genome:local	splice5	1396946	1396947	.	+	.	intron_id 2 ; splice_site "GT"
Chr6	exonerate:protein2genome:local	intron	1396946	1396998	.	+	.	intron_id 2
Chr6	exonerate:protein2genome:local	splice3	1396997	1396998	.	+	.	intron_id 1 ; splice_site "AG"
Chr6	exonerate:protein2genome:local	cds	1396999	1397072	.	+	.
Chr6	exonerate:protein2genome:local	exon	1396999	1397072	.	+	.	insertions 0 ; deletions 0 ; identity 100.00 ; similarity 100.00
Chr6	exonerate:protein2genome:local	splice5	1397073	1397074	.	+	.	intron_id 3 ; splice_site "GT"
Chr6	exonerate:protein2genome:local	intron	1397073	1397148	.	+	.	intron_id 3
Chr6	exonerate:protein2genome:local	splice3	1397147	1397148	.	+	.	intron_id 2 ; splice_site "AG"
Chr6	exonerate:protein2genome:local	cds	1397149	1397485	.	+	.
Chr6	exonerate:protein2genome:local	exon	1397149	1397485	.	+	.	insertions 0 ; deletions 0 ; identity 100.00 ; similarity 100.00
Chr6	exonerate:protein2genome:local	similarity	1396718	1397485	890	+	.	alignment_id 1 ; Query AFUB_093760-T-p1 ; Align 1396718 1 108 ; Align 1396895 38 51 ; Align 1396999 55 72 ; Align 1397150 80 336
#AFUB_094300-T-p1	exonerate:protein2genome:local	similarity	12	466	1107	.	.	alignment_id 1 ; Target Chr2 ; Align 12 1657766 39 ; Align 52 1657972 8 ; Align 60 1658057 82 ; Align 143 1658303 54 ; Align 197 1658527 123 ; Align 320 1658902 147
Chr2	exonerate:protein2genome:local	gene	1657766	1659342	1107	+	.	gene_id 1 ; Name=AFUB_094300-T-p1 ; gene_orientation + ; identity 50.33 ; similarity 68.43
Chr2	exonerate:protein2genome:local	cds	1657766	1657883	.	+	.
Chr2	exonerate:protein2genome:local	exon	1657766	1657883	.	+	.	insertions 0 ; deletions 0 ; identity 35.90 ; similarity 69.23
Chr2	exonerate:protein2genome:local	splice5	1657884	1657885	.	+	.	intron_id 1 ; splice_site "GT"
Chr2	exonerate:protein2genome:local	intron	1657884	1657969	.	+	.	intron_id 1
Chr2	exonerate:protein2genome:local	splice3	1657968	1657969	.	+	.	intron_id 0 ; splice_site "AG"
Chr2	exonerate:protein2genome:local	cds	1657970	1657995	.	+	.
Chr2	exonerate:protein2genome:local	exon	1657970	1657995	.	+	.	insertions 0 ; deletions 0 ; identity 77.78 ; similarity 88.89
Chr2	exonerate:protein2genome:local	splice5	1657996	1657997	.	+	.	intron_id 2 ; splice_site "GT"
Chr2	exonerate:protein2genome:local	intron	1657996	1658056	.	+	.	intron_id 2
Chr2	exonerate:protein2genome:local	splice3	1658055	1658056	.	+	.	intron_id 1 ; splice_site "AG"
Chr2	exonerate:protein2genome:local	cds	1658057	1658464	.	+	.
Chr2	exonerate:protein2genome:local	exon	1658057	1658464	.	+	.	insertions 0 ; deletions 1 ; identity 51.82 ; similarity 66.42
Chr2	exonerate:protein2genome:local	splice5	1658465	1658466	.	+	.	intron_id 3 ; splice_site "GT"
Chr2	exonerate:protein2genome:local	intron	1658465	1658526	.	+	.	intron_id 3
Chr2	exonerate:protein2genome:local	splice3	1658525	1658526	.	+	.	intron_id 2 ; splice_site "AG"
Chr2	exonerate:protein2genome:local	cds	1658527	1659342	.	+	.
Chr2	exonerate:protein2genome:local	exon	1658527	1659342	.	+	.	insertions 6 ; deletions 0 ; identity 50.74 ; similarity 68.52
Chr2	exonerate:protein2genome:local	similarity	1657766	1659342	1107	+	.	alignment_id 1 ; Query AFUB_094300-T-p1 ; Align 1657766 12 117 ; Align 1657972 52 24 ; Align 1658057 60 246 ; Align 1658303 143 162 ; Align 1658527 197 369 ; Align 1658902 320 441
#AFUB_094730-T-p1	exonerate:protein2genome:local	similarity	33	202	375	.	.	alignment_id 1 ; Target Chr6 ; Align 33 422840 56 ; Align 90 423008 7 ; Align 97 423085 77 ; Align 174 423322 6 ; Align 180 423346 11 ; Align 191 423388 12
Chr6	exonerate:protein2genome:local	gene	422840	423423	375	+	.	gene_id 1 ; Name=AFUB_094730-T-p1 ; gene_orientation + ; identity 52.07 ; similarity 69.82
Chr6	exonerate:protein2genome:local	cds	422840	423028	.	+	.
Chr6	exonerate:protein2genome:local	exon	422840	423028	.	+	.	insertions 0 ; deletions 1 ; identity 46.88 ; similarity 62.50
Chr6	exonerate:protein2genome:local	splice5	423029	423030	.	+	.	intron_id 1 ; splice_site "GT"
Chr6	exonerate:protein2genome:local	intron	423029	423084	.	+	.	intron_id 1
Chr6	exonerate:protein2genome:local	splice3	423083	423084	.	+	.	intron_id 0 ; splice_site "AG"
Chr6	exonerate:protein2genome:local	cds	423085	423423	.	+	.
Chr6	exonerate:protein2genome:local	exon	423085	423423	.	+	.	insertions 21 ; deletions 0 ; identity 55.66 ; similarity 74.53
Chr6	exonerate:protein2genome:local	similarity	422840	423423	375	+	.	alignment_id 1 ; Query AFUB_094730-T-p1 ; Align 422840 33 168 ; Align 423008 90 21 ; Align 423085 97 231 ; Align 423322 174 18 ; Align 423346 180 33 ; Align 423388 191 36
#AFUB_094590-T-p1	exonerate:protein2genome:local	similarity	1	415	2131	.	.	alignment_id 1 ; Target Chr6 ; Align 1 1165926 31 ; Align 32 1166066 265 ; Align 298 1166913 46 ; Align 345 1167106 71
Chr6	exonerate:protein2genome:local	gene	1165926	1167318	2131	+	.	gene_id 1 ; Name=AFUB_094590-T-p1 ; gene_orientation + ; identity 100.00 ; similarity 100.00
Chr6	exonerate:protein2genome:local	cds	1165926	1166018	.	+	.
Chr6	exonerate:protein2genome:local	exon	1165926	1166018	.	+	.	insertions 0 ; deletions 0 ; identity 100.00 ; similarity 100.00
Chr6	exonerate:protein2genome:local	splice5	1166019	1166020	.	+	.	intron_id 1 ; splice_site "GT"
Chr6	exonerate:protein2genome:local	intron	1166019	1166065	.	+	.	intron_id 1
Chr6	exonerate:protein2genome:local	splice3	1166064	1166065	.	+	.	intron_id 0 ; splice_site "AG"
Chr6	exonerate:protein2genome:local	cds	1166066	1166862	.	+	.
Chr6	exonerate:protein2genome:local	exon	1166066	1166862	.	+	.	insertions 0 ; deletions 0 ; identity 100.00 ; similarity 100.00
Chr6	exonerate:protein2genome:local	splice5	1166863	1166864	.	+	.	intron_id 2 ; splice_site "GT"
Chr6	exonerate:protein2genome:local	intron	1166863	1166911	.	+	.	intron_id 2
Chr6	exonerate:protein2genome:local	splice3	1166910	1166911	.	+	.	intron_id 1 ; splice_site "AG"
Chr6	exonerate:protein2genome:local	cds	1166912	1167051	.	+	.
Chr6	exonerate:protein2genome:local	exon	1166912	1167051	.	+	.	insertions 0 ; deletions 0 ; identity 100.00 ; similarity 100.00
Chr6	exonerate:protein2genome:local	splice5	1167052	1167053	.	+	.	intron_id 3 ; splice_site "GT"
Chr6	exonerate:protein2genome:local	intron	1167052	1167103	.	+	.	intron_id 3
Chr6	exonerate:protein2genome:local	splice3	1167102	1167103	.	+	.	intron_id 2 ; splice_site "AG"
Chr6	exonerate:protein2genome:local	cds	1167104	1167318	.	+	.
Chr6	exonerate:protein2genome:local	exon	1167104	1167318	.	+	.	insertions 0 ; deletions 0 ; identity 100.00 ; similarity 100.00
Chr6	exonerate:protein2genome:local	similarity	1165926	1167318	2131	+	.	alignment_id 1 ; Query AFUB_094590-T-p1 ; Align 1165926 1 93 ; Align 1166066 32 795 ; Align 1166913 298 138 ; Align 1167106 345 213
#AFUB_094480-T-p1	exonerate:protein2genome:local	similarity	1	204	986	.	.	alignment_id 1 ; Target Chr6 ; Align 1 1189082 77 ; Align 78 1188748 19 ; Align 98 1188628 107
Chr6	exonerate:protein2genome:local	gene	1188307	1189081	986	-	.	gene_id 1 ; Name=AFUB_094480-T-p1 ; gene_orientation + ; identity 100.00 ; similarity 100.00
Chr6	exonerate:protein2genome:local	cds	1188851	1189081	.	-	.
Chr6	exonerate:protein2genome:local	exon	1188851	1189081	.	-	.	insertions 0 ; deletions 0 ; identity 100.00 ; similarity 100.00
Chr6	exonerate:protein2genome:local	splice5	1188849	1188850	.	-	.	intron_id 1 ; splice_site "GT"
Chr6	exonerate:protein2genome:local	intron	1188748	1188850	.	-	.	intron_id 1
Chr6	exonerate:protein2genome:local	splice3	1188748	1188749	.	-	.	intron_id 0 ; splice_site "AG"
Chr6	exonerate:protein2genome:local	cds	1188689	1188747	.	-	.
Chr6	exonerate:protein2genome:local	exon	1188689	1188747	.	-	.	insertions 0 ; deletions 0 ; identity 100.00 ; similarity 100.00
Chr6	exonerate:protein2genome:local	splice5	1188687	1188688	.	-	.	intron_id 2 ; splice_site "GT"
Chr6	exonerate:protein2genome:local	intron	1188629	1188688	.	-	.	intron_id 2
Chr6	exonerate:protein2genome:local	splice3	1188629	1188630	.	-	.	intron_id 1 ; splice_site "AG"
Chr6	exonerate:protein2genome:local	cds	1188307	1188628	.	-	.
Chr6	exonerate:protein2genome:local	exon	1188307	1188628	.	-	.	insertions 0 ; deletions 0 ; identity 100.00 ; similarity 100.00
Chr6	exonerate:protein2genome:local	similarity	1188307	1189081	986	-	.	alignment_id 1 ; Query AFUB_094480-T-p1 ; Align 1189082 1 231 ; Align 1188748 78 57 ; Align 1188628 98 321
#AFUB_095080-T-p1	exonerate:protein2genome:local	similarity	1	92	486	.	.	alignment_id 1 ; Target Chr6 ; Align 1 1033606 92
Chr6	exonerate:protein2genome:local	gene	1033606	1033881	486	+	.	gene_id 1 ; Name=AFUB_095080-T-p1 ; gene_orientation . ; identity 100.00 ; similarity 100.00
Chr6	exonerate:protein2genome:local	cds	1033606	1033881	.	+	.
Chr6	exonerate:protein2genome:local	exon	1033606	1033881	.	+	.	insertions 0 ; deletions 0 ; identity 100.00 ; similarity 100.00
Chr6	exonerate:protein2genome:local	similarity	1033606	1033881	486	+	.	alignment_id 1 ; Query AFUB_095080-T-p1 ; Align 1033606 1 276
#AFUB_094950-T-p1	exonerate:protein2genome:local	similarity	1	163	854	.	.	alignment_id 1 ; Target Chr6 ; Align 1 1062300 111 ; Align 113 1062737 51
Chr6	exonerate:protein2genome:local	gene	1062300	1062889	854	+	.	gene_id 1 ; Name=AFUB_094950-T-p1 ; gene_orientation + ; identity 100.00 ; similarity 100.00
Chr6	exonerate:protein2genome:local	cds	1062300	1062634	.	+	.
Chr6	exonerate:protein2genome:local	exon	1062300	1062634	.	+	.	insertions 0 ; deletions 0 ; identity 100.00 ; similarity 100.00
Chr6	exonerate:protein2genome:local	splice5	1062635	1062636	.	+	.	intron_id 1 ; splice_site "GT"
Chr6	exonerate:protein2genome:local	intron	1062635	1062735	.	+	.	intron_id 1
Chr6	exonerate:protein2genome:local	splice3	1062734	1062735	.	+	.	intron_id 0 ; splice_site "AG"
Chr6	exonerate:protein2genome:local	cds	1062736	1062889	.	+	.
Chr6	exonerate:protein2genome:local	exon	1062736	1062889	.	+	.	insertions 0 ; deletions 0 ; identity 100.00 ; similarity 100.00
Chr6	exonerate:protein2genome:local	similarity	1062300	1062889	854	+	.	alignment_id 1 ; Query AFUB_094950-T-p1 ; Align 1062300 1 333 ; Align 1062737 113 153
#AFUB_094940-T-p1	exonerate:protein2genome:local	similarity	1	181	972	.	.	alignment_id 1 ; Target Chr6 ; Align 1 1062995 181
Chr6	exonerate:protein2genome:local	gene	1062995	1063537	972	+	.	gene_id 1 ; Name=AFUB_094940-T-p1 ; gene_orientation . ; identity 100.00 ; similarity 100.00
Chr6	exonerate:protein2genome:local	cds	1062995	1063537	.	+	.
Chr6	exonerate:protein2genome:local	exon	1062995	1063537	.	+	.	insertions 0 ; deletions 0 ; identity 100.00 ; similarity 100.00
Chr6	exonerate:protein2genome:local	similarity	1062995	1063537	972	+	.	alignment_id 1 ; Query AFUB_094940-T-p1 ; Align 1062995 1 543
#AFUB_095170-T-p1	exonerate:protein2genome:local	similarity	1	264	1381	.	.	alignment_id 1 ; Target Chr6 ; Align 1 1009462 49 ; Align 51 1010708 214
Chr6	exonerate:protein2genome:local	gene	1009462	1011349	1381	+	.	gene_id 1 ; Name=AFUB_095170-T-p1 ; gene_orientation + ; identity 100.00 ; similarity 100.00
Chr6	exonerate:protein2genome:local	cds	1009462	1009610	.	+	.
Chr6	exonerate:protein2genome:local	exon	1009462	1009610	.	+	.	insertions 0 ; deletions 0 ; identity 100.00 ; similarity 100.00
Chr6	exonerate:protein2genome:local	splice5	1009611	1009612	.	+	.	intron_id 1 ; splice_site "GT"
Chr6	exonerate:protein2genome:local	intron	1009611	1010706	.	+	.	intron_id 1
Chr6	exonerate:protein2genome:local	splice3	1010705	1010706	.	+	.	intron_id 0 ; splice_site "AG"
Chr6	exonerate:protein2genome:local	cds	1010707	1011349	.	+	.
Chr6	exonerate:protein2genome:local	exon	1010707	1011349	.	+	.	insertions 0 ; deletions 0 ; identity 100.00 ; similarity 100.00
Chr6	exonerate:protein2genome:local	similarity	1009462	1011349	1381	+	.	alignment_id 1 ; Query AFUB_095170-T-p1 ; Align 1009462 1 147 ; Align 1010708 51 642
#AFUB_095090-T-p1	exonerate:protein2genome:local	similarity	1	83	424	.	.	alignment_id 1 ; Target Chr6 ; Align 1 1032846 42 ; Align 43 1032665 41
Chr6	exonerate:protein2genome:local	gene	1032542	1032845	424	-	.	gene_id 1 ; Name=AFUB_095090-T-p1 ; gene_orientation + ; identity 100.00 ; similarity 100.00
Chr6	exonerate:protein2genome:local	cds	1032720	1032845	.	-	.
Chr6	exonerate:protein2genome:local	exon	1032720	1032845	.	-	.	insertions 0 ; deletions 0 ; identity 100.00 ; similarity 100.00
Chr6	exonerate:protein2genome:local	splice5	1032718	1032719	.	-	.	intron_id 1 ; splice_site "GT"
Chr6	exonerate:protein2genome:local	intron	1032665	1032719	.	-	.	intron_id 1
Chr6	exonerate:protein2genome:local	splice3	1032665	1032666	.	-	.	intron_id 0 ; splice_site "AG"
Chr6	exonerate:protein2genome:local	cds	1032542	1032664	.	-	.
Chr6	exonerate:protein2genome:local	exon	1032542	1032664	.	-	.	insertions 0 ; deletions 0 ; identity 100.00 ; similarity 100.00
Chr6	exonerate:protein2genome:local	similarity	1032542	1032845	424	-	.	alignment_id 1 ; Query AFUB_095090-T-p1 ; Align 1032846 1 126 ; Align 1032665 43 123
#AFUB_094880-T-p1	exonerate:protein2genome:local	similarity	1	97	458	.	.	alignment_id 1 ; Target Chr6 ; Align 1 1079007 31 ; Align 33 1078864 10 ; Align 44 1078785 54
Chr6	exonerate:protein2genome:local	gene	1078623	1079006	458	-	.	gene_id 1 ; Name=AFUB_094880-T-p1 ; gene_orientation + ; identity 100.00 ; similarity 100.00
Chr6	exonerate:protein2genome:local	cds	1078912	1079006	.	-	.
Chr6	exonerate:protein2genome:local	exon	1078912	1079006	.	-	.	insertions 0 ; deletions 0 ; identity 100.00 ; similarity 100.00
Chr6	exonerate:protein2genome:local	splice5	1078910	1078911	.	-	.	intron_id 1 ; splice_site "GT"
Chr6	exonerate:protein2genome:local	intron	1078865	1078911	.	-	.	intron_id 1
Chr6	exonerate:protein2genome:local	splice3	1078865	1078866	.	-	.	intron_id 0 ; splice_site "AG"
Chr6	exonerate:protein2genome:local	cds	1078833	1078864	.	-	.
Chr6	exonerate:protein2genome:local	exon	1078833	1078864	.	-	.	insertions 0 ; deletions 0 ; identity 100.00 ; similarity 100.00
Chr6	exonerate:protein2genome:local	splice5	1078831	1078832	.	-	.	intron_id 2 ; splice_site "GT"
Chr6	exonerate:protein2genome:local	intron	1078787	1078832	.	-	.	intron_id 2
Chr6	exonerate:protein2genome:local	splice3	1078787	1078788	.	-	.	intron_id 1 ; splice_site "AG"
Chr6	exonerate:protein2genome:local	cds	1078623	1078786	.	-	.
Chr6	exonerate:protein2genome:local	exon	1078623	1078786	.	-	.	insertions 0 ; deletions 0 ; identity 100.00 ; similarity 100.00
Chr6	exonerate:protein2genome:local	similarity	1078623	1079006	458	-	.	alignment_id 1 ; Query AFUB_094880-T-p1 ; Align 1079007 1 93 ; Align 1078864 33 30 ; Align 1078785 44 162
#AFUB_095010-T-p1	exonerate:protein2genome:local	similarity	1	114	598	.	.	alignment_id 1 ; Target Chr6 ; Align 1 1048140 49 ; Align 51 1047937 64
Chr6	exonerate:protein2genome:local	gene	1047745	1048139	598	-	.	gene_id 1 ; Name=AFUB_095010-T-p1 ; gene_orientation + ; identity 100.00 ; similarity 100.00
Chr6	exonerate:protein2genome:local	cds	1047992	1048139	.	-	.
Chr6	exonerate:protein2genome:local	exon	1047992	1048139	.	-	.	insertions 0 ; deletions 0 ; identity 100.00 ; similarity 100.00
Chr6	exonerate:protein2genome:local	splice5	1047990	1047991	.	-	.	intron_id 1 ; splice_site "GT"
Chr6	exonerate:protein2genome:local	intron	1047939	1047991	.	-	.	intron_id 1
Chr6	exonerate:protein2genome:local	splice3	1047939	1047940	.	-	.	intron_id 0 ; splice_site "AG"
Chr6	exonerate:protein2genome:local	cds	1047745	1047938	.	-	.
Chr6	exonerate:protein2genome:local	exon	1047745	1047938	.	-	.	insertions 0 ; deletions 0 ; identity 100.00 ; similarity 100.00
Chr6	exonerate:protein2genome:local	similarity	1047745	1048139	598	-	.	alignment_id 1 ; Query AFUB_095010-T-p1 ; Align 1048140 1 147 ; Align 1047937 51 192
#AFUB_094920-T-p1	exonerate:protein2genome:local	similarity	21	354	322	.	.	alignment_id 1 ; Target Chr8 ; Align 21 340311 84 ; Align 105 340053 83 ; Align 189 339753 48 ; Align 237 339606 12 ; Align 249 339567 39 ; Align 289 339450 28 ; Align 317 339363 38
Chr8	exonerate:protein2genome:local	gene	339249	340310	322	-	.	gene_id 1 ; Name=AFUB_094920-T-p1 ; gene_orientation + ; identity 31.02 ; similarity 50.60
Chr8	exonerate:protein2genome:local	cds	339802	340310	.	-	.
Chr8	exonerate:protein2genome:local	exon	339802	340310	.	-	.	insertions 6 ; deletions 0 ; identity 35.33 ; similarity 54.49
Chr8	exonerate:protein2genome:local	splice5	339800	339801	.	-	.	intron_id 1 ; splice_site "GT"
Chr8	exonerate:protein2genome:local	intron	339754	339801	.	-	.	intron_id 1
Chr8	exonerate:protein2genome:local	splice3	339754	339755	.	-	.	intron_id 0 ; splice_site "AG"
Chr8	exonerate:protein2genome:local	cds	339249	339753	.	-	.
Chr8	exonerate:protein2genome:local	exon	339249	339753	.	-	.	insertions 9 ; deletions 1 ; identity 26.67 ; similarity 46.67
Chr8	exonerate:protein2genome:local	similarity	339249	340310	322	-	.	alignment_id 1 ; Query AFUB_094920-T-p1 ; Align 340311 21 252 ; Align 340053 105 249 ; Align 339753 189 144 ; Align 339606 237 36 ; Align 339567 249 117 ; Align 339450 289 84 ; Align 339363 317 114
#AFUB_096200-T-p1	exonerate:protein2genome:local	similarity	2	155	402	.	.	alignment_id 1 ; Target Chr1 ; Align 2 599541 76 ; Align 79 599769 63 ; Align 143 599958 13
Chr1	exonerate:protein2genome:local	gene	599541	599996	402	+	.	gene_id 1 ; Name=AFUB_096200-T-p1 ; gene_orientation . ; identity 53.95 ; similarity 65.79
Chr1	exonerate:protein2genome:local	cds	599541	599996	.	+	.
Chr1	exonerate:protein2genome:local	exon	599541	599996	.	+	.	insertions 0 ; deletions 2 ; identity 53.95 ; similarity 65.79
Chr1	exonerate:protein2genome:local	similarity	599541	599996	402	+	.	alignment_id 1 ; Query AFUB_096200-T-p1 ; Align 599541 2 228 ; Align 599769 79 189 ; Align 599958 143 39
#AFUB_095920-T-p1	exonerate:protein2genome:local	similarity	10	115	280	.	.	alignment_id 1 ; Target Chr1 ; Align 10 441146 20 ; Align 30 441083 86
Chr1	exonerate:protein2genome:local	gene	440825	441145	280	-	.	gene_id 1 ; Name=AFUB_095920-T-p1 ; gene_orientation . ; identity 50.00 ; similarity 68.87
Chr1	exonerate:protein2genome:local	cds	440825	441145	.	-	.
Chr1	exonerate:protein2genome:local	exon	440825	441145	.	-	.	insertions 3 ; deletions 0 ; identity 50.00 ; similarity 68.87
Chr1	exonerate:protein2genome:local	similarity	440825	441145	280	-	.	alignment_id 1 ; Query AFUB_095920-T-p1 ; Align 441146 10 60 ; Align 441083 30 258
#AFUB_096050-T-p1	exonerate:protein2genome:local	similarity	18	153	484	.	.	alignment_id 1 ; Target Chr5 ; Align 18 312769 37 ; Align 56 312607 54 ; Align 110 312395 17 ; Align 128 312344 26
Chr5	exonerate:protein2genome:local	gene	312266	312768	484	-	.	gene_id 1 ; Name=AFUB_096050-T-p1 ; gene_orientation + ; identity 73.13 ; similarity 85.82
Chr5	exonerate:protein2genome:local	cds	312657	312768	.	-	.
Chr5	exonerate:protein2genome:local	exon	312657	312768	.	-	.	insertions 0 ; deletions 0 ; identity 72.97 ; similarity 91.89
Chr5	exonerate:protein2genome:local	splice5	312655	312656	.	-	.	intron_id 1 ; splice_site "GT"
Chr5	exonerate:protein2genome:local	intron	312609	312656	.	-	.	intron_id 1
Chr5	exonerate:protein2genome:local	splice3	312609	312610	.	-	.	intron_id 0 ; splice_site "AG"
Chr5	exonerate:protein2genome:local	cds	312445	312608	.	-	.
Chr5	exonerate:protein2genome:local	exon	312445	312608	.	-	.	insertions 0 ; deletions 0 ; identity 74.55 ; similarity 85.45
Chr5	exonerate:protein2genome:local	splice5	312443	312444	.	-	.	intron_id 2 ; splice_site "GT"
Chr5	exonerate:protein2genome:local	intron	312395	312444	.	-	.	intron_id 2
Chr5	exonerate:protein2genome:local	splice3	312395	312396	.	-	.	intron_id 1 ; splice_site "AG"
Chr5	exonerate:protein2genome:local	cds	312266	312394	.	-	.
Chr5	exonerate:protein2genome:local	exon	312266	312394	.	-	.	insertions 0 ; deletions 1 ; identity 72.09 ; similarity 81.40
Chr5	exonerate:protein2genome:local	similarity	312266	312768	484	-	.	alignment_id 1 ; Query AFUB_096050-T-p1 ; Align 312769 18 111 ; Align 312607 56 162 ; Align 312395 110 51 ; Align 312344 128 78
#AFUB_095600-T-p1	exonerate:protein2genome:local	similarity	1	99	463	.	.	alignment_id 1 ; Target Chr6 ; Align 1 894509 38 ; Align 39 894689 61
Chr6	exonerate:protein2genome:local	gene	894509	894871	463	+	.	gene_id 1 ; Name=AFUB_095600-T-p1 ; gene_orientation + ; identity 100.00 ; similarity 100.00
Chr6	exonerate:protein2genome:local	cds	894509	894622	.	+	.
Chr6	exonerate:protein2genome:local	exon	894509	894622	.	+	.	insertions 0 ; deletions 0 ; identity 100.00 ; similarity 100.00
Chr6	exonerate:protein2genome:local	splice5	894623	894624	.	+	.	intron_id 1 ; splice_site "GT"
Chr6	exonerate:protein2genome:local	intron	894623	894688	.	+	.	intron_id 1
Chr6	exonerate:protein2genome:local	splice3	894687	894688	.	+	.	intron_id 0 ; splice_site "AG"
Chr6	exonerate:protein2genome:local	cds	894689	894871	.	+	.
Chr6	exonerate:protein2genome:local	exon	894689	894871	.	+	.	insertions 0 ; deletions 0 ; identity 100.00 ; similarity 100.00
Chr6	exonerate:protein2genome:local	similarity	894509	894871	463	+	.	alignment_id 1 ; Query AFUB_095600-T-p1 ; Align 894509 1 114 ; Align 894689 39 183
#AFUB_095820-T-p1	exonerate:protein2genome:local	similarity	1	149	776	.	.	alignment_id 1 ; Target Chr6 ; Align 1 826063 7 ; Align 8 826291 142
Chr6	exonerate:protein2genome:local	gene	826063	826716	776	+	.	gene_id 1 ; Name=AFUB_095820-T-p1 ; gene_orientation + ; identity 100.00 ; similarity 100.00
Chr6	exonerate:protein2genome:local	cds	826063	826083	.	+	.
Chr6	exonerate:protein2genome:local	exon	826063	826083	.	+	.	insertions 0 ; deletions 0 ; identity 100.00 ; similarity 100.00
Chr6	exonerate:protein2genome:local	splice5	826084	826085	.	+	.	intron_id 1 ; splice_site "GT"
Chr6	exonerate:protein2genome:local	intron	826084	826290	.	+	.	intron_id 1
Chr6	exonerate:protein2genome:local	splice3	826289	826290	.	+	.	intron_id 0 ; splice_site "AG"
Chr6	exonerate:protein2genome:local	cds	826291	826716	.	+	.
Chr6	exonerate:protein2genome:local	exon	826291	826716	.	+	.	insertions 0 ; deletions 0 ; identity 100.00 ; similarity 100.00
Chr6	exonerate:protein2genome:local	similarity	826063	826716	776	+	.	alignment_id 1 ; Query AFUB_095820-T-p1 ; Align 826063 1 21 ; Align 826291 8 426
#AFUB_095850-T-p1	exonerate:protein2genome:local	similarity	1	412	2141	.	.	alignment_id 1 ; Target Chr6 ; Align 1 821200 357 ; Align 358 822349 35 ; Align 394 822516 19
Chr6	exonerate:protein2genome:local	gene	821200	822572	2141	+	.	gene_id 1 ; Name=AFUB_095850-T-p1 ; gene_orientation + ; identity 100.00 ; similarity 100.00
Chr6	exonerate:protein2genome:local	cds	821200	822270	.	+	.
Chr6	exonerate:protein2genome:local	exon	821200	822270	.	+	.	insertions 0 ; deletions 0 ; identity 100.00 ; similarity 100.00
Chr6	exonerate:protein2genome:local	splice5	822271	822272	.	+	.	intron_id 1 ; splice_site "GT"
Chr6	exonerate:protein2genome:local	intron	822271	822348	.	+	.	intron_id 1
Chr6	exonerate:protein2genome:local	splice3	822347	822348	.	+	.	intron_id 0 ; splice_site "AG"
Chr6	exonerate:protein2genome:local	cds	822349	822454	.	+	.
Chr6	exonerate:protein2genome:local	exon	822349	822454	.	+	.	insertions 0 ; deletions 0 ; identity 100.00 ; similarity 100.00
Chr6	exonerate:protein2genome:local	splice5	822455	822456	.	+	.	intron_id 2 ; splice_site "GT"
Chr6	exonerate:protein2genome:local	intron	822455	822513	.	+	.	intron_id 2
Chr6	exonerate:protein2genome:local	splice3	822512	822513	.	+	.	intron_id 1 ; splice_site "AG"
Chr6	exonerate:protein2genome:local	cds	822514	822572	.	+	.
Chr6	exonerate:protein2genome:local	exon	822514	822572	.	+	.	insertions 0 ; deletions 0 ; identity 100.00 ; similarity 100.00
Chr6	exonerate:protein2genome:local	similarity	821200	822572	2141	+	.	alignment_id 1 ; Query AFUB_095850-T-p1 ; Align 821200 1 1071 ; Align 822349 358 105 ; Align 822516 394 57
#AFUB_096610-T-p1	exonerate:protein2genome:local	similarity	50	193	255	.	.	alignment_id 1 ; Target Chr3 ; Align 50 1255666 10 ; Align 60 1255630 48 ; Align 110 1255486 18 ; Align 128 1255429 66
Chr3	exonerate:protein2genome:local	gene	1255231	1255665	255	-	.	gene_id 1 ; Name=AFUB_096610-T-p1 ; gene_orientation . ; identity 47.18 ; similarity 65.49
Chr3	exonerate:protein2genome:local	cds	1255231	1255665	.	-	.
Chr3	exonerate:protein2genome:local	exon	1255231	1255665	.	-	.	insertions 9 ; deletions 2 ; identity 47.18 ; similarity 65.49
Chr3	exonerate:protein2genome:local	similarity	1255231	1255665	255	-	.	alignment_id 1 ; Query AFUB_096610-T-p1 ; Align 1255666 50 30 ; Align 1255630 60 144 ; Align 1255486 110 54 ; Align 1255429 128 198
#AFUB_096780-T-p1	exonerate:protein2genome:local	similarity	1	213	1220	.	.	alignment_id 1 ; Target Chr6 ; Align 1 495267 213
Chr6	exonerate:protein2genome:local	gene	495267	495905	1220	+	.	gene_id 1 ; Name=AFUB_096780-T-p1 ; gene_orientation . ; identity 100.00 ; similarity 100.00
Chr6	exonerate:protein2genome:local	cds	495267	495905	.	+	.
Chr6	exonerate:protein2genome:local	exon	495267	495905	.	+	.	insertions 0 ; deletions 0 ; identity 100.00 ; similarity 100.00
Chr6	exonerate:protein2genome:local	similarity	495267	495905	1220	+	.	alignment_id 1 ; Query AFUB_096780-T-p1 ; Align 495267 1 639
#AFUB_096780-T-p1	exonerate:protein2genome:local	similarity	67	213	468	.	.	alignment_id 2 ; Target Chr6 ; Align 67 495342 34 ; Align 101 495447 14 ; Align 115 495501 26 ; Align 142 495579 10 ; Align 156 495609 15 ; Align 173 495654 41
Chr6	exonerate:protein2genome:local	gene	495342	495776	468	+	.	gene_id 2 ; Name=AFUB_096780-T-p1 ; gene_orientation . ; identity 72.86 ; similarity 83.57
Chr6	exonerate:protein2genome:local	cds	495342	495776	.	+	.
Chr6	exonerate:protein2genome:local	exon	495342	495776	.	+	.	insertions 15 ; deletions 7 ; identity 72.86 ; similarity 83.57
Chr6	exonerate:protein2genome:local	similarity	495342	495776	468	+	.	alignment_id 2 ; Query AFUB_096780-T-p1 ; Align 495342 67 102 ; Align 495447 101 42 ; Align 495501 115 78 ; Align 495579 142 30 ; Align 495609 156 45 ; Align 495654 173 123
#AFUB_096780-T-p1	exonerate:protein2genome:local	similarity	116	207	367	.	.	alignment_id 3 ; Target Chr6 ; Align 116 495381 56 ; Align 173 495549 35
Chr6	exonerate:protein2genome:local	gene	495381	495653	367	+	.	gene_id 3 ; Name=AFUB_096780-T-p1 ; gene_orientation . ; identity 69.23 ; similarity 86.81
Chr6	exonerate:protein2genome:local	cds	495381	495653	.	+	.
Chr6	exonerate:protein2genome:local	exon	495381	495653	.	+	.	insertions 0 ; deletions 1 ; identity 69.23 ; similarity 86.81
Chr6	exonerate:protein2genome:local	similarity	495381	495653	367	+	.	alignment_id 3 ; Query AFUB_096780-T-p1 ; Align 495381 116 168 ; Align 495549 173 105
#AFUB_096780-T-p1	exonerate:protein2genome:local	similarity	141	213	252	.	.	alignment_id 4 ; Target Chr6 ; Align 141 495333 30 ; Align 173 495423 41
Chr6	exonerate:protein2genome:local	gene	495333	495545	252	+	.	gene_id 4 ; Name=AFUB_096780-T-p1 ; gene_orientation . ; identity 66.20 ; similarity 77.46
Chr6	exonerate:protein2genome:local	cds	495333	495545	.	+	.
Chr6	exonerate:protein2genome:local	exon	495333	495545	.	+	.	insertions 0 ; deletions 2 ; identity 66.20 ; similarity 77.46
Chr6	exonerate:protein2genome:local	similarity	495333	495545	252	+	.	alignment_id 4 ; Query AFUB_096780-T-p1 ; Align 495333 141 90 ; Align 495423 173 123
#AFUB_096680-T-p1	exonerate:protein2genome:local	similarity	1	256	1320	.	.	alignment_id 1 ; Target Chr6 ; Align 1 538889 256
Chr6	exonerate:protein2genome:local	gene	538889	539656	1320	+	.	gene_id 1 ; Name=AFUB_096680-T-p1 ; gene_orientation . ; identity 100.00 ; similarity 100.00
Chr6	exonerate:protein2genome:local	cds	538889	539656	.	+	.
Chr6	exonerate:protein2genome:local	exon	538889	539656	.	+	.	insertions 0 ; deletions 0 ; identity 100.00 ; similarity 100.00
Chr6	exonerate:protein2genome:local	similarity	538889	539656	1320	+	.	alignment_id 1 ; Query AFUB_096680-T-p1 ; Align 538889 1 768
#AFUB_096680-T-p1	exonerate:protein2genome:local	similarity	32	184	678	.	.	alignment_id 2 ; Target Chr6 ; Align 32 538712 153
Chr6	exonerate:protein2genome:local	gene	538712	539170	678	+	.	gene_id 2 ; Name=AFUB_096680-T-p1 ; gene_orientation . ; identity 86.93 ; similarity 92.81
Chr6	exonerate:protein2genome:local	cds	538712	539170	.	+	.
Chr6	exonerate:protein2genome:local	exon	538712	539170	.	+	.	insertions 0 ; deletions 0 ; identity 86.93 ; similarity 92.81
Chr6	exonerate:protein2genome:local	similarity	538712	539170	678	+	.	alignment_id 2 ; Query AFUB_096680-T-p1 ; Align 538712 32 459
#AFUB_096680-T-p1	exonerate:protein2genome:local	similarity	1	94	424	.	.	alignment_id 3 ; Target Chr6 ; Align 1 539159 94
Chr6	exonerate:protein2genome:local	gene	539159	539440	424	+	.	gene_id 3 ; Name=AFUB_096680-T-p1 ; gene_orientation . ; identity 89.36 ; similarity 93.62
Chr6	exonerate:protein2genome:local	cds	539159	539440	.	+	.
Chr6	exonerate:protein2genome:local	exon	539159	539440	.	+	.	insertions 0 ; deletions 0 ; identity 89.36 ; similarity 93.62
Chr6	exonerate:protein2genome:local	similarity	539159	539440	424	+	.	alignment_id 3 ; Query AFUB_096680-T-p1 ; Align 539159 1 282
#AFUB_096680-T-p1	exonerate:protein2genome:local	similarity	122	184	298	.	.	alignment_id 4 ; Target Chr6 ; Align 122 538712 63
Chr6	exonerate:protein2genome:local	gene	538712	538900	298	+	.	gene_id 4 ; Name=AFUB_096680-T-p1 ; gene_orientation . ; identity 92.06 ; similarity 95.24
Chr6	exonerate:protein2genome:local	cds	538712	538900	.	+	.
Chr6	exonerate:protein2genome:local	exon	538712	538900	.	+	.	insertions 0 ; deletions 0 ; identity 92.06 ; similarity 95.24
Chr6	exonerate:protein2genome:local	similarity	538712	538900	298	+	.	alignment_id 4 ; Query AFUB_096680-T-p1 ; Align 538712 122 189
#AFUB_096770-T-p1	exonerate:protein2genome:local	similarity	1	132	664	.	.	alignment_id 1 ; Target Chr6 ; Align 1 498780 87 ; Align 89 498468 44
Chr6	exonerate:protein2genome:local	gene	498336	498779	664	-	.	gene_id 1 ; Name=AFUB_096770-T-p1 ; gene_orientation + ; identity 100.00 ; similarity 100.00
Chr6	exonerate:protein2genome:local	cds	498517	498779	.	-	.
Chr6	exonerate:protein2genome:local	exon	498517	498779	.	-	.	insertions 0 ; deletions 0 ; identity 100.00 ; similarity 100.00
Chr6	exonerate:protein2genome:local	splice5	498515	498516	.	-	.	intron_id 1 ; splice_site "GT"
Chr6	exonerate:protein2genome:local	intron	498469	498516	.	-	.	intron_id 1
Chr6	exonerate:protein2genome:local	splice3	498469	498470	.	-	.	intron_id 0 ; splice_site "AG"
Chr6	exonerate:protein2genome:local	cds	498336	498468	.	-	.
Chr6	exonerate:protein2genome:local	exon	498336	498468	.	-	.	insertions 0 ; deletions 0 ; identity 100.00 ; similarity 100.00
Chr6	exonerate:protein2genome:local	similarity	498336	498779	664	-	.	alignment_id 1 ; Query AFUB_096770-T-p1 ; Align 498780 1 261 ; Align 498468 89 132
#AFUB_097010-T-p1	exonerate:protein2genome:local	similarity	80	252	334	.	.	alignment_id 1 ; Target Chr8 ; Align 80 197380 18 ; Align 99 197326 15 ; Align 115 197281 27 ; Align 143 197200 25 ; Align 168 197072 13 ; Align 185 197033 13 ; Align 198 196991 27 ; Align 225 196907 28
Chr8	exonerate:protein2genome:local	gene	196823	197379	334	-	.	gene_id 1 ; Name=AFUB_097010-T-p1 ; gene_orientation + ; identity 52.41 ; similarity 71.08
Chr8	exonerate:protein2genome:local	cds	197125	197379	.	-	.
Chr8	exonerate:protein2genome:local	exon	197125	197379	.	-	.	insertions 0 ; deletions 3 ; identity 48.84 ; similarity 68.60
Chr8	exonerate:protein2genome:local	splice5	197123	197124	.	-	.	intron_id 1 ; splice_site "GT"
Chr8	exonerate:protein2genome:local	intron	197072	197124	.	-	.	intron_id 1
Chr8	exonerate:protein2genome:local	splice3	197072	197073	.	-	.	intron_id 0 ; splice_site "AG"
Chr8	exonerate:protein2genome:local	cds	196823	197071	.	-	.
Chr8	exonerate:protein2genome:local	exon	196823	197071	.	-	.	insertions 6 ; deletions 4 ; identity 55.56 ; similarity 72.84
Chr8	exonerate:protein2genome:local	similarity	196823	197379	334	-	.	alignment_id 1 ; Query AFUB_097010-T-p1 ; Align 197380 80 54 ; Align 197326 99 45 ; Align 197281 115 81 ; Align 197200 143 75 ; Align 197072 168 39 ; Align 197033 185 39 ; Align 196991 198 81 ; Align 196907 225 84
#AFUB_097890-T-p1	exonerate:protein2genome:local	similarity	18	190	711	.	.	alignment_id 1 ; Target Chr3 ; Align 18 67776 15 ; Align 33 67724 158
Chr3	exonerate:protein2genome:local	gene	67250	67775	711	-	.	gene_id 1 ; Name=AFUB_097890-T-p1 ; gene_orientation . ; identity 83.24 ; similarity 87.28
Chr3	exonerate:protein2genome:local	cds	67250	67775	.	-	.
Chr3	exonerate:protein2genome:local	exon	67250	67775	.	-	.	insertions 3 ; deletions 0 ; identity 83.24 ; similarity 87.28 ; frameshifts 4
Chr3	exonerate:protein2genome:local	similarity	67250	67775	711	-	.	alignment_id 1 ; Query AFUB_097890-T-p1 ; Align 67776 18 45 ; Align 67724 33 474
#AFUB_097600-T-p1	exonerate:protein2genome:local	similarity	1	122	640	.	.	alignment_id 1 ; Target Chr6 ; Align 1 261627 21 ; Align 23 261745 29 ; Align 52 261882 32 ; Align 85 262008 38
Chr6	exonerate:protein2genome:local	gene	261627	262121	640	+	.	gene_id 1 ; Name=AFUB_097600-T-p1 ; gene_orientation + ; identity 100.00 ; similarity 100.00
Chr6	exonerate:protein2genome:local	cds	261627	261690	.	+	.
Chr6	exonerate:protein2genome:local	exon	261627	261690	.	+	.	insertions 0 ; deletions 0 ; identity 100.00 ; similarity 100.00
Chr6	exonerate:protein2genome:local	splice5	261691	261692	.	+	.	intron_id 1 ; splice_site "GT"
Chr6	exonerate:protein2genome:local	intron	261691	261742	.	+	.	intron_id 1
Chr6	exonerate:protein2genome:local	splice3	261741	261742	.	+	.	intron_id 0 ; splice_site "AG"
Chr6	exonerate:protein2genome:local	cds	261743	261831	.	+	.
Chr6	exonerate:protein2genome:local	exon	261743	261831	.	+	.	insertions 0 ; deletions 0 ; identity 100.00 ; similarity 100.00
Chr6	exonerate:protein2genome:local	splice5	261832	261833	.	+	.	intron_id 2 ; splice_site "GT"
Chr6	exonerate:protein2genome:local	intron	261832	261881	.	+	.	intron_id 2
Chr6	exonerate:protein2genome:local	splice3	261880	261881	.	+	.	intron_id 1 ; splice_site "AG"
Chr6	exonerate:protein2genome:local	cds	261882	261978	.	+	.
Chr6	exonerate:protein2genome:local	exon	261882	261978	.	+	.	insertions 0 ; deletions 0 ; identity 100.00 ; similarity 100.00
Chr6	exonerate:protein2genome:local	splice5	261979	261980	.	+	.	intron_id 3 ; splice_site "GC"
Chr6	exonerate:protein2genome:local	intron	261979	262005	.	+	.	intron_id 3
Chr6	exonerate:protein2genome:local	splice3	262004	262005	.	+	.	intron_id 2 ; splice_site "AG"
Chr6	exonerate:protein2genome:local	cds	262006	262121	.	+	.
Chr6	exonerate:protein2genome:local	exon	262006	262121	.	+	.	insertions 0 ; deletions 0 ; identity 100.00 ; similarity 100.00
Chr6	exonerate:protein2genome:local	similarity	261627	262121	640	+	.	alignment_id 1 ; Query AFUB_097600-T-p1 ; Align 261627 1 63 ; Align 261745 23 87 ; Align 261882 52 96 ; Align 262008 85 114
#AFUB_097370-T-p1	exonerate:protein2genome:local	similarity	1	507	2558	.	.	alignment_id 1 ; Target Chr6 ; Align 1 349742 41 ; Align 42 350054 48 ; Align 90 350259 50 ; Align 141 350466 367
Chr6	exonerate:protein2genome:local	gene	349742	351566	2558	+	.	gene_id 1 ; Name=AFUB_097370-T-p1 ; gene_orientation + ; identity 100.00 ; similarity 100.00
Chr6	exonerate:protein2genome:local	cds	349742	349864	.	+	.
Chr6	exonerate:protein2genome:local	exon	349742	349864	.	+	.	insertions 0 ; deletions 0 ; identity 100.00 ; similarity 100.00
Chr6	exonerate:protein2genome:local	splice5	349865	349866	.	+	.	intron_id 1 ; splice_site "GT"
Chr6	exonerate:protein2genome:local	intron	349865	350053	.	+	.	intron_id 1
Chr6	exonerate:protein2genome:local	splice3	350052	350053	.	+	.	intron_id 0 ; splice_site "AG"
Chr6	exonerate:protein2genome:local	cds	350054	350197	.	+	.
Chr6	exonerate:protein2genome:local	exon	350054	350197	.	+	.	insertions 0 ; deletions 0 ; identity 100.00 ; similarity 100.00
Chr6	exonerate:protein2genome:local	splice5	350198	350199	.	+	.	intron_id 2 ; splice_site "GT"
Chr6	exonerate:protein2genome:local	intron	350198	350258	.	+	.	intron_id 2
Chr6	exonerate:protein2genome:local	splice3	350257	350258	.	+	.	intron_id 1 ; splice_site "AG"
Chr6	exonerate:protein2genome:local	cds	350259	350410	.	+	.
Chr6	exonerate:protein2genome:local	exon	350259	350410	.	+	.	insertions 0 ; deletions 0 ; identity 100.00 ; similarity 100.00
Chr6	exonerate:protein2genome:local	splice5	350411	350412	.	+	.	intron_id 3 ; splice_site "GT"
Chr6	exonerate:protein2genome:local	intron	350411	350464	.	+	.	intron_id 3
Chr6	exonerate:protein2genome:local	splice3	350463	350464	.	+	.	intron_id 2 ; splice_site "AG"
Chr6	exonerate:protein2genome:local	cds	350465	351566	.	+	.
Chr6	exonerate:protein2genome:local	exon	350465	351566	.	+	.	insertions 0 ; deletions 0 ; identity 100.00 ; similarity 100.00
Chr6	exonerate:protein2genome:local	similarity	349742	351566	2558	+	.	alignment_id 1 ; Query AFUB_097370-T-p1 ; Align 349742 1 123 ; Align 350054 42 144 ; Align 350259 90 150 ; Align 350466 141 1101
#AFUB_097370-T-p1	exonerate:protein2genome:local	similarity	90	200	254	.	.	alignment_id 2 ; Target Chr6 ; Align 90 903002 10 ; Align 101 903032 36 ; Align 138 903191 63
Chr6	exonerate:protein2genome:local	gene	903002	903379	254	+	.	gene_id 2 ; Name=AFUB_097370-T-p1 ; gene_orientation + ; identity 45.87 ; similarity 65.14
Chr6	exonerate:protein2genome:local	cds	903002	903140	.	+	.
Chr6	exonerate:protein2genome:local	exon	903002	903140	.	+	.	insertions 0 ; deletions 1 ; identity 50.00 ; similarity 69.57
Chr6	exonerate:protein2genome:local	splice5	903141	903142	.	+	.	intron_id 1 ; splice_site "GT"
Chr6	exonerate:protein2genome:local	intron	903141	903188	.	+	.	intron_id 1
Chr6	exonerate:protein2genome:local	splice3	903187	903188	.	+	.	intron_id 0 ; splice_site "AG"
Chr6	exonerate:protein2genome:local	cds	903189	903379	.	+	.
Chr6	exonerate:protein2genome:local	exon	903189	903379	.	+	.	insertions 0 ; deletions 0 ; identity 42.86 ; similarity 61.90
Chr6	exonerate:protein2genome:local	similarity	903002	903379	254	+	.	alignment_id 2 ; Query AFUB_097370-T-p1 ; Align 903002 90 30 ; Align 903032 101 108 ; Align 903191 138 189
#AFUB_097170-T-p1	exonerate:protein2genome:local	similarity	1	90	449	.	.	alignment_id 1 ; Target Chr6 ; Align 1 408353 51 ; Align 53 408118 38
Chr6	exonerate:protein2genome:local	gene	408004	408352	449	-	.	gene_id 1 ; Name=AFUB_097170-T-p1 ; gene_orientation + ; identity 100.00 ; similarity 100.00
Chr6	exonerate:protein2genome:local	cds	408198	408352	.	-	.
Chr6	exonerate:protein2genome:local	exon	408198	408352	.	-	.	insertions 0 ; deletions 0 ; identity 100.00 ; similarity 100.00
Chr6	exonerate:protein2genome:local	splice5	408196	408197	.	-	.	intron_id 1 ; splice_site "GT"
Chr6	exonerate:protein2genome:local	intron	408119	408197	.	-	.	intron_id 1
Chr6	exonerate:protein2genome:local	splice3	408119	408120	.	-	.	intron_id 0 ; splice_site "AG"
Chr6	exonerate:protein2genome:local	cds	408004	408118	.	-	.
Chr6	exonerate:protein2genome:local	exon	408004	408118	.	-	.	insertions 0 ; deletions 0 ; identity 100.00 ; similarity 100.00
Chr6	exonerate:protein2genome:local	similarity	408004	408352	449	-	.	alignment_id 1 ; Query AFUB_097170-T-p1 ; Align 408353 1 153 ; Align 408118 53 114
#AFUB_097339-T-p1	exonerate:protein2genome:local	similarity	1	109	624	.	.	alignment_id 1 ; Target Chr6 ; Align 1 368817 109
Chr6	exonerate:protein2genome:local	gene	368490	368816	624	-	.	gene_id 1 ; Name=AFUB_097339-T-p1 ; gene_orientation . ; identity 100.00 ; similarity 100.00
Chr6	exonerate:protein2genome:local	cds	368490	368816	.	-	.
Chr6	exonerate:protein2genome:local	exon	368490	368816	.	-	.	insertions 0 ; deletions 0 ; identity 100.00 ; similarity 100.00
Chr6	exonerate:protein2genome:local	similarity	368490	368816	624	-	.	alignment_id 1 ; Query AFUB_097339-T-p1 ; Align 368817 1 327
#AFUB_097880-T-p1	exonerate:protein2genome:local	similarity	1	170	871	.	.	alignment_id 1 ; Target Chr6 ; Align 1 153306 153 ; Align 155 152744 16
Chr6	exonerate:protein2genome:local	gene	152696	153305	871	-	.	gene_id 1 ; Name=AFUB_097880-T-p1 ; gene_orientation + ; identity 100.00 ; similarity 100.00
Chr6	exonerate:protein2genome:local	cds	152845	153305	.	-	.
Chr6	exonerate:protein2genome:local	exon	152845	153305	.	-	.	insertions 0 ; deletions 0 ; identity 100.00 ; similarity 100.00
Chr6	exonerate:protein2genome:local	splice5	152843	152844	.	-	.	intron_id 1 ; splice_site "GT"
Chr6	exonerate:protein2genome:local	intron	152745	152844	.	-	.	intron_id 1
Chr6	exonerate:protein2genome:local	splice3	152745	152746	.	-	.	intron_id 0 ; splice_site "AG"
Chr6	exonerate:protein2genome:local	cds	152696	152744	.	-	.
Chr6	exonerate:protein2genome:local	exon	152696	152744	.	-	.	insertions 0 ; deletions 0 ; identity 100.00 ; similarity 100.00
Chr6	exonerate:protein2genome:local	similarity	152696	153305	871	-	.	alignment_id 1 ; Query AFUB_097880-T-p1 ; Align 153306 1 459 ; Align 152744 155 48
#AFUB_097690-T-p1	exonerate:protein2genome:local	similarity	1	166	820	.	.	alignment_id 1 ; Target Chr6 ; Align 1 217677 52 ; Align 54 217465 113
Chr6	exonerate:protein2genome:local	gene	217126	217676	820	-	.	gene_id 1 ; Name=AFUB_097690-T-p1 ; gene_orientation + ; identity 100.00 ; similarity 100.00
Chr6	exonerate:protein2genome:local	cds	217520	217676	.	-	.
Chr6	exonerate:protein2genome:local	exon	217520	217676	.	-	.	insertions 0 ; deletions 0 ; identity 100.00 ; similarity 100.00
Chr6	exonerate:protein2genome:local	splice5	217518	217519	.	-	.	intron_id 1 ; splice_site "GT"
Chr6	exonerate:protein2genome:local	intron	217467	217519	.	-	.	intron_id 1
Chr6	exonerate:protein2genome:local	splice3	217467	217468	.	-	.	intron_id 0 ; splice_site "AG"
Chr6	exonerate:protein2genome:local	cds	217126	217466	.	-	.
Chr6	exonerate:protein2genome:local	exon	217126	217466	.	-	.	insertions 0 ; deletions 0 ; identity 100.00 ; similarity 100.00
Chr6	exonerate:protein2genome:local	similarity	217126	217676	820	-	.	alignment_id 1 ; Query AFUB_097690-T-p1 ; Align 217677 1 156 ; Align 217465 54 339
#AFUB_097690-T-p1	exonerate:protein2genome:local	similarity	1	163	510	.	.	alignment_id 2 ; Target Chr6 ; Align 1 36542 52 ; Align 54 36328 15 ; Align 69 36282 34 ; Align 103 36179 5 ; Align 110 36164 54
Chr6	exonerate:protein2genome:local	gene	36002	36541	510	-	.	gene_id 2 ; Name=AFUB_097690-T-p1 ; gene_orientation + ; identity 78.12 ; similarity 85.00
Chr6	exonerate:protein2genome:local	cds	36385	36541	.	-	.
Chr6	exonerate:protein2genome:local	exon	36385	36541	.	-	.	insertions 0 ; deletions 0 ; identity 73.08 ; similarity 82.69
Chr6	exonerate:protein2genome:local	splice5	36383	36384	.	-	.	intron_id 1 ; splice_site "GT"
Chr6	exonerate:protein2genome:local	intron	36330	36384	.	-	.	intron_id 1
Chr6	exonerate:protein2genome:local	splice3	36330	36331	.	-	.	intron_id 0 ; splice_site "AG"
Chr6	exonerate:protein2genome:local	cds	36002	36329	.	-	.
Chr6	exonerate:protein2genome:local	exon	36002	36329	.	-	.	insertions 0 ; deletions 2 ; identity 80.56 ; similarity 86.11 ; frameshifts 2
Chr6	exonerate:protein2genome:local	similarity	36002	36541	510	-	.	alignment_id 2 ; Query AFUB_097690-T-p1 ; Align 36542 1 156 ; Align 36328 54 45 ; Align 36282 69 102 ; Align 36179 103 15 ; Align 36164 110 162
#AFUB_097670-T-p1	exonerate:protein2genome:local	similarity	239	453	286	.	.	alignment_id 1 ; Target Chr8 ; Align 239 1923670 50 ; Align 292 1923520 30 ; Align 323 1923430 25 ; Align 348 1923352 106
Chr8	exonerate:protein2genome:local	gene	1923034	1923669	286	-	.	gene_id 1 ; Name=AFUB_097670-T-p1 ; gene_orientation . ; identity 34.12 ; similarity 53.55
Chr8	exonerate:protein2genome:local	cds	1923034	1923669	.	-	.
Chr8	exonerate:protein2genome:local	exon	1923034	1923669	.	-	.	insertions 3 ; deletions 4 ; identity 34.12 ; similarity 53.55
Chr8	exonerate:protein2genome:local	similarity	1923034	1923669	286	-	.	alignment_id 1 ; Query AFUB_097670-T-p1 ; Align 1923670 239 150 ; Align 1923520 292 90 ; Align 1923430 323 75 ; Align 1923352 348 318
#AFUB_097600-T-p1	exonerate:protein2genome:local	similarity	1	122	559	.	.	alignment_id 1 ; Target Chr8 ; Align 1 1842825 21 ; Align 23 1842709 29 ; Align 52 1842571 32 ; Align 85 1842445 38
Chr8	exonerate:protein2genome:local	gene	1842331	1842824	559	-	.	gene_id 1 ; Name=AFUB_097600-T-p1 ; gene_orientation + ; identity 88.33 ; similarity 93.33
Chr8	exonerate:protein2genome:local	cds	1842761	1842824	.	-	.
Chr8	exonerate:protein2genome:local	exon	1842761	1842824	.	-	.	insertions 0 ; deletions 0 ; identity 90.48 ; similarity 95.24
Chr8	exonerate:protein2genome:local	splice5	1842759	1842760	.	-	.	intron_id 1 ; splice_site "GT"
Chr8	exonerate:protein2genome:local	intron	1842711	1842760	.	-	.	intron_id 1
Chr8	exonerate:protein2genome:local	splice3	1842711	1842712	.	-	.	intron_id 0 ; splice_site "AG"
Chr8	exonerate:protein2genome:local	cds	1842622	1842710	.	-	.
Chr8	exonerate:protein2genome:local	exon	1842622	1842710	.	-	.	insertions 0 ; deletions 0 ; identity 93.33 ; similarity 93.33
Chr8	exonerate:protein2genome:local	splice5	1842620	1842621	.	-	.	intron_id 2 ; splice_site "GT"
Chr8	exonerate:protein2genome:local	intron	1842571	1842621	.	-	.	intron_id 2
Chr8	exonerate:protein2genome:local	splice3	1842571	1842572	.	-	.	intron_id 1 ; splice_site "AG"
Chr8	exonerate:protein2genome:local	cds	1842474	1842570	.	-	.
Chr8	exonerate:protein2genome:local	exon	1842474	1842570	.	-	.	insertions 0 ; deletions 0 ; identity 93.75 ; similarity 96.88
Chr8	exonerate:protein2genome:local	splice5	1842472	1842473	.	-	.	intron_id 3 ; splice_site "GC"
Chr8	exonerate:protein2genome:local	intron	1842447	1842473	.	-	.	intron_id 3
Chr8	exonerate:protein2genome:local	splice3	1842447	1842448	.	-	.	intron_id 2 ; splice_site "AT"
Chr8	exonerate:protein2genome:local	cds	1842331	1842446	.	-	.
Chr8	exonerate:protein2genome:local	exon	1842331	1842446	.	-	.	insertions 0 ; deletions 0 ; identity 78.95 ; similarity 89.47
Chr8	exonerate:protein2genome:local	similarity	1842331	1842824	559	-	.	alignment_id 1 ; Query AFUB_097600-T-p1 ; Align 1842825 1 63 ; Align 1842709 23 87 ; Align 1842571 52 96 ; Align 1842445 85 114
#AFUB_097620-T-p1	exonerate:protein2genome:local	similarity	1	178	907	.	.	alignment_id 1 ; Target Chr8 ; Align 1 1819327 44 ; Align 45 1819133 134
Chr8	exonerate:protein2genome:local	gene	1818731	1819326	907	-	.	gene_id 1 ; Name=AFUB_097620-T-p1 ; gene_orientation + ; identity 98.88 ; similarity 98.88
Chr8	exonerate:protein2genome:local	cds	1819195	1819326	.	-	.
Chr8	exonerate:protein2genome:local	exon	1819195	1819326	.	-	.	insertions 0 ; deletions 0 ; identity 100.00 ; similarity 100.00
Chr8	exonerate:protein2genome:local	splice5	1819193	1819194	.	-	.	intron_id 1 ; splice_site "GT"
Chr8	exonerate:protein2genome:local	intron	1819133	1819194	.	-	.	intron_id 1
Chr8	exonerate:protein2genome:local	splice3	1819133	1819134	.	-	.	intron_id 0 ; splice_site "AG"
Chr8	exonerate:protein2genome:local	cds	1818731	1819132	.	-	.
Chr8	exonerate:protein2genome:local	exon	1818731	1819132	.	-	.	insertions 0 ; deletions 0 ; identity 98.51 ; similarity 98.51
Chr8	exonerate:protein2genome:local	similarity	1818731	1819326	907	-	.	alignment_id 1 ; Query AFUB_097620-T-p1 ; Align 1819327 1 132 ; Align 1819133 45 402
#AFUB_097700-T-p1	exonerate:protein2genome:local	similarity	15	289	1212	.	.	alignment_id 1 ; Target Chr8 ; Align 15 1875521 48 ; Align 63 1875376 209 ; Align 274 1874749 16
Chr8	exonerate:protein2genome:local	gene	1874701	1875520	1212	-	.	gene_id 1 ; Name=AFUB_097700-T-p1 ; gene_orientation . ; identity 85.71 ; similarity 91.21
Chr8	exonerate:protein2genome:local	cds	1874701	1875520	.	-	.
Chr8	exonerate:protein2genome:local	exon	1874701	1875520	.	-	.	insertions 0 ; deletions 2 ; identity 85.71 ; similarity 91.21 ; frameshifts 1
Chr8	exonerate:protein2genome:local	similarity	1874701	1875520	1212	-	.	alignment_id 1 ; Query AFUB_097700-T-p1 ; Align 1875521 15 144 ; Align 1875376 63 627 ; Align 1874749 274 48
#AFUB_098190-T-p1	exonerate:protein2genome:local	similarity	10	142	349	.	.	alignment_id 1 ; Target Chr1 ; Align 10 723614 133
Chr1	exonerate:protein2genome:local	gene	723614	724012	349	+	.	gene_id 1 ; Name=AFUB_098190-T-p1 ; gene_orientation . ; identity 47.37 ; similarity 69.17
Chr1	exonerate:protein2genome:local	cds	723614	724012	.	+	.
Chr1	exonerate:protein2genome:local	exon	723614	724012	.	+	.	insertions 0 ; deletions 0 ; identity 47.37 ; similarity 69.17
Chr1	exonerate:protein2genome:local	similarity	723614	724012	349	+	.	alignment_id 1 ; Query AFUB_098190-T-p1 ; Align 723614 10 399
#AFUB_097990-T-p1	exonerate:protein2genome:local	similarity	7	309	654	.	.	alignment_id 1 ; Target Chr3 ; Align 7 334570 192 ; Align 201 333994 109
Chr3	exonerate:protein2genome:local	gene	333667	334569	654	-	.	gene_id 1 ; Name=AFUB_097990-T-p1 ; gene_orientation . ; identity 46.84 ; similarity 60.13
Chr3	exonerate:protein2genome:local	cds	333667	334569	.	-	.
Chr3	exonerate:protein2genome:local	exon	333667	334569	.	-	.	insertions 0 ; deletions 2 ; identity 46.84 ; similarity 60.13
Chr3	exonerate:protein2genome:local	similarity	333667	334569	654	-	.	alignment_id 1 ; Query AFUB_097990-T-p1 ; Align 334570 7 576 ; Align 333994 201 327
#AFUB_097990-T-p1	exonerate:protein2genome:local	similarity	3	302	415	.	.	alignment_id 2 ; Target Chr3 ; Align 3 338861 40 ; Align 43 338735 25 ; Align 71 338660 34 ; Align 105 338552 15 ; Align 121 338507 76 ; Align 198 338279 105
Chr3	exonerate:protein2genome:local	gene	337964	338860	415	-	.	gene_id 2 ; Name=AFUB_097990-T-p1 ; gene_orientation . ; identity 36.95 ; similarity 55.59
Chr3	exonerate:protein2genome:local	cds	337964	338860	.	-	.
Chr3	exonerate:protein2genome:local	exon	337964	338860	.	-	.	insertions 12 ; deletions 5 ; identity 36.95 ; similarity 55.59
Chr3	exonerate:protein2genome:local	similarity	337964	338860	415	-	.	alignment_id 2 ; Query AFUB_097990-T-p1 ; Align 338861 3 120 ; Align 338735 43 75 ; Align 338660 71 102 ; Align 338552 105 45 ; Align 338507 121 228 ; Align 338279 198 315
#AFUB_098220-T-p1	exonerate:protein2genome:local	similarity	1	103	524	.	.	alignment_id 1 ; Target Chr4 ; Align 1 1124045 50 ; Align 51 1124255 53
Chr4	exonerate:protein2genome:local	gene	1124045	1124413	524	+	.	gene_id 1 ; Name=AFUB_098220-T-p1 ; gene_orientation + ; identity 100.00 ; similarity 100.00
Chr4	exonerate:protein2genome:local	cds	1124045	1124194	.	+	.
Chr4	exonerate:protein2genome:local	exon	1124045	1124194	.	+	.	insertions 0 ; deletions 0 ; identity 100.00 ; similarity 100.00
Chr4	exonerate:protein2genome:local	splice5	1124195	1124196	.	+	.	intron_id 1 ; splice_site "GT"
Chr4	exonerate:protein2genome:local	intron	1124195	1124254	.	+	.	intron_id 1
Chr4	exonerate:protein2genome:local	splice3	1124253	1124254	.	+	.	intron_id 0 ; splice_site "AG"
Chr4	exonerate:protein2genome:local	cds	1124255	1124413	.	+	.
Chr4	exonerate:protein2genome:local	exon	1124255	1124413	.	+	.	insertions 0 ; deletions 0 ; identity 100.00 ; similarity 100.00
Chr4	exonerate:protein2genome:local	similarity	1124045	1124413	524	+	.	alignment_id 1 ; Query AFUB_098220-T-p1 ; Align 1124045 1 150 ; Align 1124255 51 159
#AFUB_098550-T-p1	exonerate:protein2genome:local	similarity	2	226	1075	.	.	alignment_id 1 ; Target Chr4 ; Align 2 1033876 11 ; Align 14 1034016 15 ; Align 29 1034196 53 ; Align 82 1034494 145
Chr4	exonerate:protein2genome:local	gene	1033876	1034928	1075	+	.	gene_id 1 ; Name=AFUB_098550-T-p1 ; gene_orientation + ; identity 100.00 ; similarity 100.00
Chr4	exonerate:protein2genome:local	cds	1033876	1033909	.	+	.
Chr4	exonerate:protein2genome:local	exon	1033876	1033909	.	+	.	insertions 0 ; deletions 0 ; identity 100.00 ; similarity 100.00
Chr4	exonerate:protein2genome:local	splice5	1033910	1033911	.	+	.	intron_id 1 ; splice_site "GT"
Chr4	exonerate:protein2genome:local	intron	1033910	1034013	.	+	.	intron_id 1
Chr4	exonerate:protein2genome:local	splice3	1034012	1034013	.	+	.	intron_id 0 ; splice_site "AG"
Chr4	exonerate:protein2genome:local	cds	1034014	1034060	.	+	.
Chr4	exonerate:protein2genome:local	exon	1034014	1034060	.	+	.	insertions 0 ; deletions 0 ; identity 100.00 ; similarity 100.00
Chr4	exonerate:protein2genome:local	splice5	1034061	1034062	.	+	.	intron_id 2 ; splice_site "GT"
Chr4	exonerate:protein2genome:local	intron	1034061	1034195	.	+	.	intron_id 2
Chr4	exonerate:protein2genome:local	splice3	1034194	1034195	.	+	.	intron_id 1 ; splice_site "AG"
Chr4	exonerate:protein2genome:local	cds	1034196	1034354	.	+	.
Chr4	exonerate:protein2genome:local	exon	1034196	1034354	.	+	.	insertions 0 ; deletions 0 ; identity 100.00 ; similarity 100.00
Chr4	exonerate:protein2genome:local	splice5	1034355	1034356	.	+	.	intron_id 3 ; splice_site "GT"
Chr4	exonerate:protein2genome:local	intron	1034355	1034493	.	+	.	intron_id 3
Chr4	exonerate:protein2genome:local	splice3	1034492	1034493	.	+	.	intron_id 2 ; splice_site "AG"
Chr4	exonerate:protein2genome:local	cds	1034494	1034928	.	+	.
Chr4	exonerate:protein2genome:local	exon	1034494	1034928	.	+	.	insertions 0 ; deletions 0 ; identity 100.00 ; similarity 100.00
Chr4	exonerate:protein2genome:local	similarity	1033876	1034928	1075	+	.	alignment_id 1 ; Query AFUB_098550-T-p1 ; Align 1033876 2 33 ; Align 1034016 14 45 ; Align 1034196 29 159 ; Align 1034494 82 435
#AFUB_098430-T-p1	exonerate:protein2genome:local	similarity	1	59	302	.	.	alignment_id 1 ; Target Chr4 ; Align 1 1061528 31 ; Align 33 1061729 27
Chr4	exonerate:protein2genome:local	gene	1061528	1061809	302	+	.	gene_id 1 ; Name=AFUB_098430-T-p1 ; gene_orientation + ; identity 100.00 ; similarity 100.00
Chr4	exonerate:protein2genome:local	cds	1061528	1061621	.	+	.
Chr4	exonerate:protein2genome:local	exon	1061528	1061621	.	+	.	insertions 0 ; deletions 0 ; identity 100.00 ; similarity 100.00
Chr4	exonerate:protein2genome:local	splice5	1061622	1061623	.	+	.	intron_id 1 ; splice_site "GT"
Chr4	exonerate:protein2genome:local	intron	1061622	1061726	.	+	.	intron_id 1
Chr4	exonerate:protein2genome:local	splice3	1061725	1061726	.	+	.	intron_id 0 ; splice_site "AG"
Chr4	exonerate:protein2genome:local	cds	1061727	1061809	.	+	.
Chr4	exonerate:protein2genome:local	exon	1061727	1061809	.	+	.	insertions 0 ; deletions 0 ; identity 100.00 ; similarity 100.00
Chr4	exonerate:protein2genome:local	similarity	1061528	1061809	302	+	.	alignment_id 1 ; Query AFUB_098430-T-p1 ; Align 1061528 1 93 ; Align 1061729 33 81
#AFUB_098460-T-p1	exonerate:protein2genome:local	similarity	1	204	979	.	.	alignment_id 1 ; Target Chr4 ; Align 1 1054535 11 ; Align 12 1054763 35 ; Align 48 1054931 104 ; Align 152 1055311 37 ; Align 190 1055492 15
Chr4	exonerate:protein2genome:local	gene	1054535	1055536	979	+	.	gene_id 1 ; Name=AFUB_098460-T-p1 ; gene_orientation + ; identity 100.00 ; similarity 100.00
Chr4	exonerate:protein2genome:local	cds	1054535	1054567	.	+	.
Chr4	exonerate:protein2genome:local	exon	1054535	1054567	.	+	.	insertions 0 ; deletions 0 ; identity 100.00 ; similarity 100.00
Chr4	exonerate:protein2genome:local	splice5	1054568	1054569	.	+	.	intron_id 1 ; splice_site "GT"
Chr4	exonerate:protein2genome:local	intron	1054568	1054762	.	+	.	intron_id 1
Chr4	exonerate:protein2genome:local	splice3	1054761	1054762	.	+	.	intron_id 0 ; splice_site "AG"
Chr4	exonerate:protein2genome:local	cds	1054763	1054869	.	+	.
Chr4	exonerate:protein2genome:local	exon	1054763	1054869	.	+	.	insertions 0 ; deletions 0 ; identity 100.00 ; similarity 100.00
Chr4	exonerate:protein2genome:local	splice5	1054870	1054871	.	+	.	intron_id 2 ; splice_site "GT"
Chr4	exonerate:protein2genome:local	intron	1054870	1054929	.	+	.	intron_id 2
Chr4	exonerate:protein2genome:local	splice3	1054928	1054929	.	+	.	intron_id 1 ; splice_site "AG"
Chr4	exonerate:protein2genome:local	cds	1054930	1055242	.	+	.
Chr4	exonerate:protein2genome:local	exon	1054930	1055242	.	+	.	insertions 0 ; deletions 0 ; identity 100.00 ; similarity 100.00
Chr4	exonerate:protein2genome:local	splice5	1055243	1055244	.	+	.	intron_id 3 ; splice_site "GT"
Chr4	exonerate:protein2genome:local	intron	1055243	1055310	.	+	.	intron_id 3
Chr4	exonerate:protein2genome:local	splice3	1055309	1055310	.	+	.	intron_id 2 ; splice_site "AG"
Chr4	exonerate:protein2genome:local	cds	1055311	1055423	.	+	.
Chr4	exonerate:protein2genome:local	exon	1055311	1055423	.	+	.	insertions 0 ; deletions 0 ; identity 100.00 ; similarity 100.00
Chr4	exonerate:protein2genome:local	splice5	1055424	1055425	.	+	.	intron_id 4 ; splice_site "GT"
Chr4	exonerate:protein2genome:local	intron	1055424	1055490	.	+	.	intron_id 4
Chr4	exonerate:protein2genome:local	splice3	1055489	1055490	.	+	.	intron_id 3 ; splice_site "AG"
Chr4	exonerate:protein2genome:local	cds	1055491	1055536	.	+	.
Chr4	exonerate:protein2genome:local	exon	1055491	1055536	.	+	.	insertions 0 ; deletions 0 ; identity 100.00 ; similarity 100.00
Chr4	exonerate:protein2genome:local	similarity	1054535	1055536	979	+	.	alignment_id 1 ; Query AFUB_098460-T-p1 ; Align 1054535 1 33 ; Align 1054763 12 105 ; Align 1054931 48 312 ; Align 1055311 152 111 ; Align 1055492 190 45
#AFUB_098260-T-p1	exonerate:protein2genome:local	similarity	1	544	2821	.	.	alignment_id 1 ; Target Chr4 ; Align 1 1108457 270 ; Align 271 1109373 274
Chr4	exonerate:protein2genome:local	gene	1108457	1110194	2821	+	.	gene_id 1 ; Name=AFUB_098260-T-p1 ; gene_orientation + ; identity 100.00 ; similarity 100.00
Chr4	exonerate:protein2genome:local	cds	1108457	1109266	.	+	.
Chr4	exonerate:protein2genome:local	exon	1108457	1109266	.	+	.	insertions 0 ; deletions 0 ; identity 100.00 ; similarity 100.00
Chr4	exonerate:protein2genome:local	splice5	1109267	1109268	.	+	.	intron_id 1 ; splice_site "GT"
Chr4	exonerate:protein2genome:local	intron	1109267	1109372	.	+	.	intron_id 1
Chr4	exonerate:protein2genome:local	splice3	1109371	1109372	.	+	.	intron_id 0 ; splice_site "AG"
Chr4	exonerate:protein2genome:local	cds	1109373	1110194	.	+	.
Chr4	exonerate:protein2genome:local	exon	1109373	1110194	.	+	.	insertions 0 ; deletions 0 ; identity 100.00 ; similarity 100.00
Chr4	exonerate:protein2genome:local	similarity	1108457	1110194	2821	+	.	alignment_id 1 ; Query AFUB_098260-T-p1 ; Align 1108457 1 810 ; Align 1109373 271 822
#AFUB_098190-T-p1	exonerate:protein2genome:local	similarity	1	206	1035	.	.	alignment_id 1 ; Target Chr4 ; Align 1 1129338 10 ; Align 11 1129244 89 ; Align 101 1128914 106
Chr4	exonerate:protein2genome:local	gene	1128596	1129337	1035	-	.	gene_id 1 ; Name=AFUB_098190-T-p1 ; gene_orientation + ; identity 100.00 ; similarity 100.00
Chr4	exonerate:protein2genome:local	cds	1129308	1129337	.	-	.
Chr4	exonerate:protein2genome:local	exon	1129308	1129337	.	-	.	insertions 0 ; deletions 0 ; identity 100.00 ; similarity 100.00
Chr4	exonerate:protein2genome:local	splice5	1129306	1129307	.	-	.	intron_id 1 ; splice_site "GT"
Chr4	exonerate:protein2genome:local	intron	1129244	1129307	.	-	.	intron_id 1
Chr4	exonerate:protein2genome:local	splice3	1129244	1129245	.	-	.	intron_id 0 ; splice_site "AG"
Chr4	exonerate:protein2genome:local	cds	1128976	1129243	.	-	.
Chr4	exonerate:protein2genome:local	exon	1128976	1129243	.	-	.	insertions 0 ; deletions 0 ; identity 100.00 ; similarity 100.00
Chr4	exonerate:protein2genome:local	splice5	1128974	1128975	.	-	.	intron_id 2 ; splice_site "GT"
Chr4	exonerate:protein2genome:local	intron	1128916	1128975	.	-	.	intron_id 2
Chr4	exonerate:protein2genome:local	splice3	1128916	1128917	.	-	.	intron_id 1 ; splice_site "AG"
Chr4	exonerate:protein2genome:local	cds	1128596	1128915	.	-	.
Chr4	exonerate:protein2genome:local	exon	1128596	1128915	.	-	.	insertions 0 ; deletions 0 ; identity 100.00 ; similarity 100.00
Chr4	exonerate:protein2genome:local	similarity	1128596	1129337	1035	-	.	alignment_id 1 ; Query AFUB_098190-T-p1 ; Align 1129338 1 30 ; Align 1129244 11 267 ; Align 1128914 101 318
#AFUB_098410-T-p1	exonerate:protein2genome:local	similarity	1	380	2023	.	.	alignment_id 1 ; Target Chr4 ; Align 1 1066259 78 ; Align 79 1065967 219 ; Align 299 1065249 82
Chr4	exonerate:protein2genome:local	gene	1065003	1066258	2023	-	.	gene_id 1 ; Name=AFUB_098410-T-p1 ; gene_orientation + ; identity 100.00 ; similarity 100.00
Chr4	exonerate:protein2genome:local	cds	1066025	1066258	.	-	.
Chr4	exonerate:protein2genome:local	exon	1066025	1066258	.	-	.	insertions 0 ; deletions 0 ; identity 100.00 ; similarity 100.00
Chr4	exonerate:protein2genome:local	splice5	1066023	1066024	.	-	.	intron_id 1 ; splice_site "GT"
Chr4	exonerate:protein2genome:local	intron	1065967	1066024	.	-	.	intron_id 1
Chr4	exonerate:protein2genome:local	splice3	1065967	1065968	.	-	.	intron_id 0 ; splice_site "AG"
Chr4	exonerate:protein2genome:local	cds	1065308	1065966	.	-	.
Chr4	exonerate:protein2genome:local	exon	1065308	1065966	.	-	.	insertions 0 ; deletions 0 ; identity 100.00 ; similarity 100.00
Chr4	exonerate:protein2genome:local	splice5	1065306	1065307	.	-	.	intron_id 2 ; splice_site "GT"
Chr4	exonerate:protein2genome:local	intron	1065250	1065307	.	-	.	intron_id 2
Chr4	exonerate:protein2genome:local	splice3	1065250	1065251	.	-	.	intron_id 1 ; splice_site "AG"
Chr4	exonerate:protein2genome:local	cds	1065003	1065249	.	-	.
Chr4	exonerate:protein2genome:local	exon	1065003	1065249	.	-	.	insertions 0 ; deletions 0 ; identity 100.00 ; similarity 100.00
Chr4	exonerate:protein2genome:local	similarity	1065003	1066258	2023	-	.	alignment_id 1 ; Query AFUB_098410-T-p1 ; Align 1066259 1 234 ; Align 1065967 79 657 ; Align 1065249 299 246
#AFUB_098030-T-p1	exonerate:protein2genome:local	similarity	239	453	286	.	.	alignment_id 1 ; Target Chr8 ; Align 239 1923670 50 ; Align 292 1923520 30 ; Align 323 1923430 25 ; Align 348 1923352 106
Chr8	exonerate:protein2genome:local	gene	1923034	1923669	286	-	.	gene_id 1 ; Name=AFUB_098030-T-p1 ; gene_orientation . ; identity 34.12 ; similarity 53.55
Chr8	exonerate:protein2genome:local	cds	1923034	1923669	.	-	.
Chr8	exonerate:protein2genome:local	exon	1923034	1923669	.	-	.	insertions 3 ; deletions 4 ; identity 34.12 ; similarity 53.55
Chr8	exonerate:protein2genome:local	similarity	1923034	1923669	286	-	.	alignment_id 1 ; Query AFUB_098030-T-p1 ; Align 1923670 239 150 ; Align 1923520 292 90 ; Align 1923430 323 75 ; Align 1923352 348 318
#AFUB_098170-T-p1	exonerate:protein2genome:local	similarity	45	271	765	.	.	alignment_id 1 ; Target Chr8 ; Align 45 649964 29 ; Align 74 649874 12 ; Align 86 649835 186
Chr8	exonerate:protein2genome:local	gene	649277	649963	765	-	.	gene_id 1 ; Name=AFUB_098170-T-p1 ; gene_orientation . ; identity 59.91 ; similarity 76.65
Chr8	exonerate:protein2genome:local	cds	649277	649963	.	-	.
Chr8	exonerate:protein2genome:local	exon	649277	649963	.	-	.	insertions 6 ; deletions 0 ; identity 59.91 ; similarity 76.65
Chr8	exonerate:protein2genome:local	similarity	649277	649963	765	-	.	alignment_id 1 ; Query AFUB_098170-T-p1 ; Align 649964 45 87 ; Align 649874 74 36 ; Align 649835 86 558
#AFUB_099050-T-p1	exonerate:protein2genome:local	similarity	219	347	344	.	.	alignment_id 1 ; Target Chr1 ; Align 219 4541675 77 ; Align 297 4541906 12 ; Align 311 4541942 37
Chr1	exonerate:protein2genome:local	gene	4541675	4542052	344	+	.	gene_id 1 ; Name=AFUB_099050-T-p1 ; gene_orientation . ; identity 53.97 ; similarity 76.19
Chr1	exonerate:protein2genome:local	cds	4541675	4542052	.	+	.
Chr1	exonerate:protein2genome:local	exon	4541675	4542052	.	+	.	insertions 0 ; deletions 3 ; identity 53.97 ; similarity 76.19
Chr1	exonerate:protein2genome:local	similarity	4541675	4542052	344	+	.	alignment_id 1 ; Query AFUB_099050-T-p1 ; Align 4541675 219 231 ; Align 4541906 297 36 ; Align 4541942 311 111
#AFUB_099050-T-p1	exonerate:protein2genome:local	similarity	366	511	287	.	.	alignment_id 2 ; Target Chr1 ; Align 366 4542214 58 ; Align 426 4542388 40 ; Align 467 4542508 45
Chr1	exonerate:protein2genome:local	gene	4542214	4542642	287	+	.	gene_id 2 ; Name=AFUB_099050-T-p1 ; gene_orientation . ; identity 44.06 ; similarity 62.24
Chr1	exonerate:protein2genome:local	cds	4542214	4542642	.	+	.
Chr1	exonerate:protein2genome:local	exon	4542214	4542642	.	+	.	insertions 0 ; deletions 3 ; identity 44.06 ; similarity 62.24
Chr1	exonerate:protein2genome:local	similarity	4542214	4542642	287	+	.	alignment_id 2 ; Query AFUB_099050-T-p1 ; Align 4542214 366 174 ; Align 4542388 426 120 ; Align 4542508 467 135
#AFUB_098860-T-p1	exonerate:protein2genome:local	similarity	39	291	422	.	.	alignment_id 1 ; Target Chr3 ; Align 39 4208137 21 ; Align 60 4208071 26 ; Align 86 4207934 173 ; Align 259 4207406 18 ; Align 278 4207352 14
Chr3	exonerate:protein2genome:local	gene	4207310	4208136	422	-	.	gene_id 1 ; Name=AFUB_098860-T-p1 ; gene_orientation + ; identity 45.24 ; similarity 59.92
Chr3	exonerate:protein2genome:local	cds	4207993	4208136	.	-	.
Chr3	exonerate:protein2genome:local	exon	4207993	4208136	.	-	.	insertions 3 ; deletions 0 ; identity 50.00 ; similarity 66.67
Chr3	exonerate:protein2genome:local	splice5	4207991	4207992	.	-	.	intron_id 1 ; splice_site "GT"
Chr3	exonerate:protein2genome:local	intron	4207934	4207992	.	-	.	intron_id 1
Chr3	exonerate:protein2genome:local	splice3	4207934	4207935	.	-	.	intron_id 0 ; splice_site "AG"
Chr3	exonerate:protein2genome:local	cds	4207310	4207933	.	-	.
Chr3	exonerate:protein2genome:local	exon	4207310	4207933	.	-	.	insertions 9 ; deletions 1 ; identity 44.39 ; similarity 58.54
Chr3	exonerate:protein2genome:local	similarity	4207310	4208136	422	-	.	alignment_id 1 ; Query AFUB_098860-T-p1 ; Align 4208137 39 63 ; Align 4208071 60 78 ; Align 4207934 86 519 ; Align 4207406 259 54 ; Align 4207352 278 42
#AFUB_098800-T-p1	exonerate:protein2genome:local	similarity	1	374	1937	.	.	alignment_id 1 ; Target Chr4 ; Align 1 958703 137 ; Align 139 959232 171 ; Align 311 959824 64
Chr4	exonerate:protein2genome:local	gene	958703	960015	1937	+	.	gene_id 1 ; Name=AFUB_098800-T-p1 ; gene_orientation + ; identity 100.00 ; similarity 100.00
Chr4	exonerate:protein2genome:local	cds	958703	959114	.	+	.
Chr4	exonerate:protein2genome:local	exon	958703	959114	.	+	.	insertions 0 ; deletions 0 ; identity 100.00 ; similarity 100.00
Chr4	exonerate:protein2genome:local	splice5	959115	959116	.	+	.	intron_id 1 ; splice_site "GT"
Chr4	exonerate:protein2genome:local	intron	959115	959229	.	+	.	intron_id 1
Chr4	exonerate:protein2genome:local	splice3	959228	959229	.	+	.	intron_id 0 ; splice_site "AG"
Chr4	exonerate:protein2genome:local	cds	959230	959746	.	+	.
Chr4	exonerate:protein2genome:local	exon	959230	959746	.	+	.	insertions 0 ; deletions 0 ; identity 100.00 ; similarity 100.00
Chr4	exonerate:protein2genome:local	splice5	959747	959748	.	+	.	intron_id 2 ; splice_site "GT"
Chr4	exonerate:protein2genome:local	intron	959747	959822	.	+	.	intron_id 2
Chr4	exonerate:protein2genome:local	splice3	959821	959822	.	+	.	intron_id 1 ; splice_site "AG"
Chr4	exonerate:protein2genome:local	cds	959823	960015	.	+	.
Chr4	exonerate:protein2genome:local	exon	959823	960015	.	+	.	insertions 0 ; deletions 0 ; identity 100.00 ; similarity 100.00
Chr4	exonerate:protein2genome:local	similarity	958703	960015	1937	+	.	alignment_id 1 ; Query AFUB_098800-T-p1 ; Align 958703 1 411 ; Align 959232 139 513 ; Align 959824 311 192
#AFUB_098700-T-p1	exonerate:protein2genome:local	similarity	1	111	569	.	.	alignment_id 1 ; Target Chr4 ; Align 1 989917 53 ; Align 55 989690 31 ; Align 87 989542 25
Chr4	exonerate:protein2genome:local	gene	989467	989916	569	-	.	gene_id 1 ; Name=AFUB_098700-T-p1 ; gene_orientation + ; identity 100.00 ; similarity 100.00
Chr4	exonerate:protein2genome:local	cds	989757	989916	.	-	.
Chr4	exonerate:protein2genome:local	exon	989757	989916	.	-	.	insertions 0 ; deletions 0 ; identity 100.00 ; similarity 100.00
Chr4	exonerate:protein2genome:local	splice5	989755	989756	.	-	.	intron_id 1 ; splice_site "GT"
Chr4	exonerate:protein2genome:local	intron	989692	989756	.	-	.	intron_id 1
Chr4	exonerate:protein2genome:local	splice3	989692	989693	.	-	.	intron_id 0 ; splice_site "AG"
Chr4	exonerate:protein2genome:local	cds	989596	989691	.	-	.
Chr4	exonerate:protein2genome:local	exon	989596	989691	.	-	.	insertions 0 ; deletions 0 ; identity 100.00 ; similarity 100.00
Chr4	exonerate:protein2genome:local	splice5	989594	989595	.	-	.	intron_id 2 ; splice_site "GT"
Chr4	exonerate:protein2genome:local	intron	989544	989595	.	-	.	intron_id 2
Chr4	exonerate:protein2genome:local	splice3	989544	989545	.	-	.	intron_id 1 ; splice_site "AG"
Chr4	exonerate:protein2genome:local	cds	989467	989543	.	-	.
Chr4	exonerate:protein2genome:local	exon	989467	989543	.	-	.	insertions 0 ; deletions 0 ; identity 100.00 ; similarity 100.00
Chr4	exonerate:protein2genome:local	similarity	989467	989916	569	-	.	alignment_id 1 ; Query AFUB_098700-T-p1 ; Align 989917 1 159 ; Align 989690 55 93 ; Align 989542 87 75
#AFUB_098990-T-p1	exonerate:protein2genome:local	similarity	1	120	520	.	.	alignment_id 1 ; Target Chr4 ; Align 1 905160 43 ; Align 45 904962 21 ; Align 67 904813 19 ; Align 87 904682 6 ; Align 94 904605 13 ; Align 108 904493 13
Chr4	exonerate:protein2genome:local	gene	904454	905159	520	-	.	gene_id 1 ; Name=AFUB_098990-T-p1 ; gene_orientation + ; identity 100.00 ; similarity 100.00
Chr4	exonerate:protein2genome:local	cds	905029	905159	.	-	.
Chr4	exonerate:protein2genome:local	exon	905029	905159	.	-	.	insertions 0 ; deletions 0 ; identity 100.00 ; similarity 100.00
Chr4	exonerate:protein2genome:local	splice5	905027	905028	.	-	.	intron_id 1 ; splice_site "GT"
Chr4	exonerate:protein2genome:local	intron	904963	905028	.	-	.	intron_id 1
Chr4	exonerate:protein2genome:local	splice3	904963	904964	.	-	.	intron_id 0 ; splice_site "AG"
Chr4	exonerate:protein2genome:local	cds	904898	904962	.	-	.
Chr4	exonerate:protein2genome:local	exon	904898	904962	.	-	.	insertions 0 ; deletions 0 ; identity 100.00 ; similarity 100.00
Chr4	exonerate:protein2genome:local	splice5	904896	904897	.	-	.	intron_id 2 ; splice_site "GT"
Chr4	exonerate:protein2genome:local	intron	904815	904897	.	-	.	intron_id 2
Chr4	exonerate:protein2genome:local	splice3	904815	904816	.	-	.	intron_id 1 ; splice_site "AG"
Chr4	exonerate:protein2genome:local	cds	904754	904814	.	-	.
Chr4	exonerate:protein2genome:local	exon	904754	904814	.	-	.	insertions 0 ; deletions 0 ; identity 100.00 ; similarity 100.00
Chr4	exonerate:protein2genome:local	splice5	904752	904753	.	-	.	intron_id 3 ; splice_site "GT"
Chr4	exonerate:protein2genome:local	intron	904683	904753	.	-	.	intron_id 3
Chr4	exonerate:protein2genome:local	splice3	904683	904684	.	-	.	intron_id 2 ; splice_site "AG"
Chr4	exonerate:protein2genome:local	cds	904662	904682	.	-	.
Chr4	exonerate:protein2genome:local	exon	904662	904682	.	-	.	insertions 0 ; deletions 0 ; identity 100.00 ; similarity 100.00
Chr4	exonerate:protein2genome:local	splice5	904660	904661	.	-	.	intron_id 4 ; splice_site "GT"
Chr4	exonerate:protein2genome:local	intron	904606	904661	.	-	.	intron_id 4
Chr4	exonerate:protein2genome:local	splice3	904606	904607	.	-	.	intron_id 3 ; splice_site "AG"
Chr4	exonerate:protein2genome:local	cds	904564	904605	.	-	.
Chr4	exonerate:protein2genome:local	exon	904564	904605	.	-	.	insertions 0 ; deletions 0 ; identity 100.00 ; similarity 100.00
Chr4	exonerate:protein2genome:local	splice5	904562	904563	.	-	.	intron_id 5 ; splice_site "GT"
Chr4	exonerate:protein2genome:local	intron	904494	904563	.	-	.	intron_id 5
Chr4	exonerate:protein2genome:local	splice3	904494	904495	.	-	.	intron_id 4 ; splice_site "AG"
Chr4	exonerate:protein2genome:local	cds	904454	904493	.	-	.
Chr4	exonerate:protein2genome:local	exon	904454	904493	.	-	.	insertions 0 ; deletions 0 ; identity 100.00 ; similarity 100.00
Chr4	exonerate:protein2genome:local	similarity	904454	905159	520	-	.	alignment_id 1 ; Query AFUB_098990-T-p1 ; Align 905160 1 129 ; Align 904962 45 63 ; Align 904813 67 57 ; Align 904682 87 18 ; Align 904605 94 39 ; Align 904493 108 39
#AFUB_098970-T-p1	exonerate:protein2genome:local	similarity	1	153	807	.	.	alignment_id 1 ; Target Chr4 ; Align 1 908274 153
Chr4	exonerate:protein2genome:local	gene	907815	908273	807	-	.	gene_id 1 ; Name=AFUB_098970-T-p1 ; gene_orientation . ; identity 100.00 ; similarity 100.00
Chr4	exonerate:protein2genome:local	cds	907815	908273	.	-	.
Chr4	exonerate:protein2genome:local	exon	907815	908273	.	-	.	insertions 0 ; deletions 0 ; identity 100.00 ; similarity 100.00
Chr4	exonerate:protein2genome:local	similarity	907815	908273	807	-	.	alignment_id 1 ; Query AFUB_098970-T-p1 ; Align 908274 1 459
#AFUB_099130-T-p1	exonerate:protein2genome:local	similarity	1	283	1454	.	.	alignment_id 1 ; Target Chr4 ; Align 1 866395 52 ; Align 53 866181 195 ; Align 248 865535 36
Chr4	exonerate:protein2genome:local	gene	865427	866394	1454	-	.	gene_id 1 ; Name=AFUB_099130-T-p1 ; gene_orientation + ; identity 100.00 ; similarity 100.00
Chr4	exonerate:protein2genome:local	cds	866239	866394	.	-	.
Chr4	exonerate:protein2genome:local	exon	866239	866394	.	-	.	insertions 0 ; deletions 0 ; identity 100.00 ; similarity 100.00
Chr4	exonerate:protein2genome:local	splice5	866237	866238	.	-	.	intron_id 1 ; splice_site "GT"
Chr4	exonerate:protein2genome:local	intron	866181	866238	.	-	.	intron_id 1
Chr4	exonerate:protein2genome:local	splice3	866181	866182	.	-	.	intron_id 0 ; splice_site "AG"
Chr4	exonerate:protein2genome:local	cds	865596	866180	.	-	.
Chr4	exonerate:protein2genome:local	exon	865596	866180	.	-	.	insertions 0 ; deletions 0 ; identity 100.00 ; similarity 100.00
Chr4	exonerate:protein2genome:local	splice5	865594	865595	.	-	.	intron_id 2 ; splice_site "GT"
Chr4	exonerate:protein2genome:local	intron	865535	865595	.	-	.	intron_id 2
Chr4	exonerate:protein2genome:local	splice3	865535	865536	.	-	.	intron_id 1 ; splice_site "AG"
Chr4	exonerate:protein2genome:local	cds	865427	865534	.	-	.
Chr4	exonerate:protein2genome:local	exon	865427	865534	.	-	.	insertions 0 ; deletions 0 ; identity 100.00 ; similarity 100.00
Chr4	exonerate:protein2genome:local	similarity	865427	866394	1454	-	.	alignment_id 1 ; Query AFUB_099130-T-p1 ; Align 866395 1 156 ; Align 866181 53 585 ; Align 865535 248 108
#AFUB_098860-T-p1	exonerate:protein2genome:local	similarity	162	336	253	.	.	alignment_id 1 ; Target Chr7 ; Align 162 459377 59 ; Align 222 459200 55 ; Align 278 459035 34 ; Align 312 458921 25
Chr7	exonerate:protein2genome:local	gene	458846	459376	253	-	.	gene_id 1 ; Name=AFUB_098860-T-p1 ; gene_orientation . ; identity 35.26 ; similarity 57.80
Chr7	exonerate:protein2genome:local	cds	458846	459376	.	-	.
Chr7	exonerate:protein2genome:local	exon	458846	459376	.	-	.	insertions 12 ; deletions 2 ; identity 35.26 ; similarity 57.80
Chr7	exonerate:protein2genome:local	similarity	458846	459376	253	-	.	alignment_id 1 ; Query AFUB_098860-T-p1 ; Align 459377 162 177 ; Align 459200 222 165 ; Align 459035 278 102 ; Align 458921 312 75
#AFUB_099220-T-p1	exonerate:protein2genome:local	similarity	266	482	334	.	.	alignment_id 1 ; Target Chr8 ; Align 266 1537754 84 ; Align 354 1538006 98 ; Align 453 1538372 30
Chr8	exonerate:protein2genome:local	gene	1537754	1538461	334	+	.	gene_id 1 ; Name=AFUB_099220-T-p1 ; gene_orientation + ; identity 42.45 ; similarity 58.02
Chr8	exonerate:protein2genome:local	cds	1537754	1538300	.	+	.
Chr8	exonerate:protein2genome:local	exon	1537754	1538300	.	+	.	insertions 0 ; deletions 4 ; identity 40.66 ; similarity 54.40
Chr8	exonerate:protein2genome:local	splice5	1538301	1538302	.	+	.	intron_id 1 ; splice_site "CT"
Chr8	exonerate:protein2genome:local	intron	1538301	1538369	.	+	.	intron_id 1
Chr8	exonerate:protein2genome:local	splice3	1538368	1538369	.	+	.	intron_id 0 ; splice_site "CG"
Chr8	exonerate:protein2genome:local	cds	1538370	1538461	.	+	.
Chr8	exonerate:protein2genome:local	exon	1538370	1538461	.	+	.	insertions 0 ; deletions 0 ; identity 53.33 ; similarity 80.00
Chr8	exonerate:protein2genome:local	similarity	1537754	1538461	334	+	.	alignment_id 1 ; Query AFUB_099220-T-p1 ; Align 1537754 266 252 ; Align 1538006 354 294 ; Align 1538372 453 90
#AFUB_099060-T-p1	exonerate:protein2genome:local	similarity	62	422	498	.	.	alignment_id 1 ; Target Chr8 ; Align 62 976235 17 ; Align 79 976181 16 ; Align 96 976064 109 ; Align 207 975737 40 ; Align 247 975565 64 ; Align 311 975367 18 ; Align 329 975304 94
Chr8	exonerate:protein2genome:local	gene	975022	976234	498	-	.	gene_id 1 ; Name=AFUB_099060-T-p1 ; gene_orientation + ; identity 40.22 ; similarity 55.87
Chr8	exonerate:protein2genome:local	cds	976131	976234	.	-	.
Chr8	exonerate:protein2genome:local	exon	976131	976234	.	-	.	insertions 3 ; deletions 0 ; identity 54.55 ; similarity 57.58
Chr8	exonerate:protein2genome:local	splice5	976129	976130	.	-	.	intron_id 1 ; splice_site "GT"
Chr8	exonerate:protein2genome:local	intron	976065	976130	.	-	.	intron_id 1
Chr8	exonerate:protein2genome:local	splice3	976065	976066	.	-	.	intron_id 0 ; splice_site "AG"
Chr8	exonerate:protein2genome:local	cds	975617	976064	.	-	.
Chr8	exonerate:protein2genome:local	exon	975617	976064	.	-	.	insertions 0 ; deletions 2 ; identity 39.33 ; similarity 57.33
Chr8	exonerate:protein2genome:local	splice5	975615	975616	.	-	.	intron_id 2 ; splice_site "GT"
Chr8	exonerate:protein2genome:local	intron	975565	975616	.	-	.	intron_id 2
Chr8	exonerate:protein2genome:local	splice3	975565	975566	.	-	.	intron_id 1 ; splice_site "AG"
Chr8	exonerate:protein2genome:local	cds	975022	975564	.	-	.
Chr8	exonerate:protein2genome:local	exon	975022	975564	.	-	.	insertions 15 ; deletions 0 ; identity 38.64 ; similarity 54.55
Chr8	exonerate:protein2genome:local	similarity	975022	976234	498	-	.	alignment_id 1 ; Query AFUB_099060-T-p1 ; Align 976235 62 51 ; Align 976181 79 48 ; Align 976064 96 327 ; Align 975737 207 120 ; Align 975565 247 192 ; Align 975367 311 54 ; Align 975304 329 282
#AFUB_099830-T-p1	exonerate:protein2genome:local	similarity	4	195	408	.	.	alignment_id 1 ; Target Chr3 ; Align 4 2504480 15 ; Align 19 2504527 4 ; Align 24 2504539 41 ; Align 65 2504663 53 ; Align 119 2504888 47 ; Align 166 2505080 30
Chr3	exonerate:protein2genome:local	gene	2504480	2505169	408	+	.	gene_id 1 ; Name=AFUB_099830-T-p1 ; gene_orientation + ; identity 51.05 ; similarity 71.58
Chr3	exonerate:protein2genome:local	cds	2504480	2504823	.	+	.
Chr3	exonerate:protein2genome:local	exon	2504480	2504823	.	+	.	insertions 0 ; deletions 1 ; identity 46.90 ; similarity 68.14 ; frameshifts 3
Chr3	exonerate:protein2genome:local	splice5	2504824	2504825	.	+	.	intron_id 1 ; splice_site "GG"
Chr3	exonerate:protein2genome:local	intron	2504824	2504886	.	+	.	intron_id 1
Chr3	exonerate:protein2genome:local	splice3	2504885	2504886	.	+	.	intron_id 0 ; splice_site "AG"
Chr3	exonerate:protein2genome:local	cds	2504887	2505028	.	+	.
Chr3	exonerate:protein2genome:local	exon	2504887	2505028	.	+	.	insertions 0 ; deletions 0 ; identity 52.08 ; similarity 72.92
Chr3	exonerate:protein2genome:local	splice5	2505029	2505030	.	+	.	intron_id 2 ; splice_site "GT"
Chr3	exonerate:protein2genome:local	intron	2505029	2505079	.	+	.	intron_id 2
Chr3	exonerate:protein2genome:local	splice3	2505078	2505079	.	+	.	intron_id 1 ; splice_site "AG"
Chr3	exonerate:protein2genome:local	cds	2505080	2505169	.	+	.
Chr3	exonerate:protein2genome:local	exon	2505080	2505169	.	+	.	insertions 0 ; deletions 0 ; identity 66.67 ; similarity 83.33
Chr3	exonerate:protein2genome:local	similarity	2504480	2505169	408	+	.	alignment_id 1 ; Query AFUB_099830-T-p1 ; Align 2504480 4 45 ; Align 2504527 19 12 ; Align 2504539 24 123 ; Align 2504663 65 159 ; Align 2504888 119 141 ; Align 2505080 166 90
#AFUB_099970-T-p1	exonerate:protein2genome:local	similarity	1	198	1018	.	.	alignment_id 1 ; Target Chr4 ; Align 1 658855 198
Chr4	exonerate:protein2genome:local	gene	658855	659448	1018	+	.	gene_id 1 ; Name=AFUB_099970-T-p1 ; gene_orientation . ; identity 100.00 ; similarity 100.00
Chr4	exonerate:protein2genome:local	cds	658855	659448	.	+	.
Chr4	exonerate:protein2genome:local	exon	658855	659448	.	+	.	insertions 0 ; deletions 0 ; identity 100.00 ; similarity 100.00
Chr4	exonerate:protein2genome:local	similarity	658855	659448	1018	+	.	alignment_id 1 ; Query AFUB_099970-T-p1 ; Align 658855 1 594
#AFUB_099920-T-p1	exonerate:protein2genome:local	similarity	1	96	480	.	.	alignment_id 1 ; Target Chr4 ; Align 1 673635 96
Chr4	exonerate:protein2genome:local	gene	673635	673922	480	+	.	gene_id 1 ; Name=AFUB_099920-T-p1 ; gene_orientation . ; identity 100.00 ; similarity 100.00
Chr4	exonerate:protein2genome:local	cds	673635	673922	.	+	.
Chr4	exonerate:protein2genome:local	exon	673635	673922	.	+	.	insertions 0 ; deletions 0 ; identity 100.00 ; similarity 100.00
Chr4	exonerate:protein2genome:local	similarity	673635	673922	480	+	.	alignment_id 1 ; Query AFUB_099920-T-p1 ; Align 673635 1 288
#AFUB_099910-T-p1	exonerate:protein2genome:local	similarity	1	217	1061	.	.	alignment_id 1 ; Target Chr4 ; Align 1 675732 56 ; Align 57 675954 72 ; Align 130 676226 88
Chr4	exonerate:protein2genome:local	gene	675732	676489	1061	+	.	gene_id 1 ; Name=AFUB_099910-T-p1 ; gene_orientation + ; identity 100.00 ; similarity 100.00
Chr4	exonerate:protein2genome:local	cds	675732	675899	.	+	.
Chr4	exonerate:protein2genome:local	exon	675732	675899	.	+	.	insertions 0 ; deletions 0 ; identity 100.00 ; similarity 100.00
Chr4	exonerate:protein2genome:local	splice5	675900	675901	.	+	.	intron_id 1 ; splice_site "GT"
Chr4	exonerate:protein2genome:local	intron	675900	675953	.	+	.	intron_id 1
Chr4	exonerate:protein2genome:local	splice3	675952	675953	.	+	.	intron_id 0 ; splice_site "AG"
Chr4	exonerate:protein2genome:local	cds	675954	676171	.	+	.
Chr4	exonerate:protein2genome:local	exon	675954	676171	.	+	.	insertions 0 ; deletions 0 ; identity 100.00 ; similarity 100.00
Chr4	exonerate:protein2genome:local	splice5	676172	676173	.	+	.	intron_id 2 ; splice_site "GT"
Chr4	exonerate:protein2genome:local	intron	676172	676224	.	+	.	intron_id 2
Chr4	exonerate:protein2genome:local	splice3	676223	676224	.	+	.	intron_id 1 ; splice_site "AG"
Chr4	exonerate:protein2genome:local	cds	676225	676489	.	+	.
Chr4	exonerate:protein2genome:local	exon	676225	676489	.	+	.	insertions 0 ; deletions 0 ; identity 100.00 ; similarity 100.00
Chr4	exonerate:protein2genome:local	similarity	675732	676489	1061	+	.	alignment_id 1 ; Query AFUB_099910-T-p1 ; Align 675732 1 168 ; Align 675954 57 216 ; Align 676226 130 264
#AFUB_099640-T-p1	exonerate:protein2genome:local	similarity	1	134	693	.	.	alignment_id 1 ; Target Chr4 ; Align 1 746124 37 ; Align 39 746303 96
Chr4	exonerate:protein2genome:local	gene	746124	746590	693	+	.	gene_id 1 ; Name=AFUB_099640-T-p1 ; gene_orientation + ; identity 100.00 ; similarity 100.00
Chr4	exonerate:protein2genome:local	cds	746124	746235	.	+	.
Chr4	exonerate:protein2genome:local	exon	746124	746235	.	+	.	insertions 0 ; deletions 0 ; identity 100.00 ; similarity 100.00
Chr4	exonerate:protein2genome:local	splice5	746236	746237	.	+	.	intron_id 1 ; splice_site "GT"
Chr4	exonerate:protein2genome:local	intron	746236	746300	.	+	.	intron_id 1
Chr4	exonerate:protein2genome:local	splice3	746299	746300	.	+	.	intron_id 0 ; splice_site "AG"
Chr4	exonerate:protein2genome:local	cds	746301	746590	.	+	.
Chr4	exonerate:protein2genome:local	exon	746301	746590	.	+	.	insertions 0 ; deletions 0 ; identity 100.00 ; similarity 100.00
Chr4	exonerate:protein2genome:local	similarity	746124	746590	693	+	.	alignment_id 1 ; Query AFUB_099640-T-p1 ; Align 746124 1 111 ; Align 746303 39 288
#AFUB_099760-T-p1	exonerate:protein2genome:local	similarity	1	269	1444	.	.	alignment_id 1 ; Target Chr4 ; Align 1 714225 269
Chr4	exonerate:protein2genome:local	gene	714225	715031	1444	+	.	gene_id 1 ; Name=AFUB_099760-T-p1 ; gene_orientation . ; identity 100.00 ; similarity 100.00
Chr4	exonerate:protein2genome:local	cds	714225	715031	.	+	.
Chr4	exonerate:protein2genome:local	exon	714225	715031	.	+	.	insertions 0 ; deletions 0 ; identity 100.00 ; similarity 100.00
Chr4	exonerate:protein2genome:local	similarity	714225	715031	1444	+	.	alignment_id 1 ; Query AFUB_099760-T-p1 ; Align 714225 1 807
#AFUB_100080-T-p1	exonerate:protein2genome:local	similarity	1	136	623	.	.	alignment_id 1 ; Target Chr4 ; Align 1 626350 9 ; Align 11 626211 4 ; Align 16 626122 33 ; Align 49 625903 45 ; Align 94 625683 43
Chr4	exonerate:protein2genome:local	gene	625554	626349	623	-	.	gene_id 1 ; Name=AFUB_100080-T-p1 ; gene_orientation + ; identity 100.00 ; similarity 100.00
Chr4	exonerate:protein2genome:local	cds	626322	626349	.	-	.
Chr4	exonerate:protein2genome:local	exon	626322	626349	.	-	.	insertions 0 ; deletions 0 ; identity 100.00 ; similarity 100.00
Chr4	exonerate:protein2genome:local	splice5	626320	626321	.	-	.	intron_id 1 ; splice_site "GT"
Chr4	exonerate:protein2genome:local	intron	626213	626321	.	-	.	intron_id 1
Chr4	exonerate:protein2genome:local	splice3	626213	626214	.	-	.	intron_id 0 ; splice_site "AG"
Chr4	exonerate:protein2genome:local	cds	626197	626212	.	-	.
Chr4	exonerate:protein2genome:local	exon	626197	626212	.	-	.	insertions 0 ; deletions 0 ; identity 100.00 ; similarity 100.00
Chr4	exonerate:protein2genome:local	splice5	626195	626196	.	-	.	intron_id 2 ; splice_site "GT"
Chr4	exonerate:protein2genome:local	intron	626123	626196	.	-	.	intron_id 2
Chr4	exonerate:protein2genome:local	splice3	626123	626124	.	-	.	intron_id 1 ; splice_site "AG"
Chr4	exonerate:protein2genome:local	cds	626023	626122	.	-	.
Chr4	exonerate:protein2genome:local	exon	626023	626122	.	-	.	insertions 0 ; deletions 0 ; identity 100.00 ; similarity 100.00
Chr4	exonerate:protein2genome:local	splice5	626021	626022	.	-	.	intron_id 3 ; splice_site "GT"
Chr4	exonerate:protein2genome:local	intron	625903	626022	.	-	.	intron_id 3
Chr4	exonerate:protein2genome:local	splice3	625903	625904	.	-	.	intron_id 2 ; splice_site "AG"
Chr4	exonerate:protein2genome:local	cds	625768	625902	.	-	.
Chr4	exonerate:protein2genome:local	exon	625768	625902	.	-	.	insertions 0 ; deletions 0 ; identity 100.00 ; similarity 100.00
Chr4	exonerate:protein2genome:local	splice5	625766	625767	.	-	.	intron_id 4 ; splice_site "GT"
Chr4	exonerate:protein2genome:local	intron	625683	625767	.	-	.	intron_id 4
Chr4	exonerate:protein2genome:local	splice3	625683	625684	.	-	.	intron_id 3 ; splice_site "AG"
Chr4	exonerate:protein2genome:local	cds	625554	625682	.	-	.
Chr4	exonerate:protein2genome:local	exon	625554	625682	.	-	.	insertions 0 ; deletions 0 ; identity 100.00 ; similarity 100.00
Chr4	exonerate:protein2genome:local	similarity	625554	626349	623	-	.	alignment_id 1 ; Query AFUB_100080-T-p1 ; Align 626350 1 27 ; Align 626211 11 12 ; Align 626122 16 99 ; Align 625903 49 135 ; Align 625683 94 129
#AFUB_099860-T-p1	exonerate:protein2genome:local	similarity	1	117	642	.	.	alignment_id 1 ; Target Chr4 ; Align 1 690389 117
Chr4	exonerate:protein2genome:local	gene	690038	690388	642	-	.	gene_id 1 ; Name=AFUB_099860-T-p1 ; gene_orientation . ; identity 100.00 ; similarity 100.00
Chr4	exonerate:protein2genome:local	cds	690038	690388	.	-	.
Chr4	exonerate:protein2genome:local	exon	690038	690388	.	-	.	insertions 0 ; deletions 0 ; identity 100.00 ; similarity 100.00
Chr4	exonerate:protein2genome:local	similarity	690038	690388	642	-	.	alignment_id 1 ; Query AFUB_099860-T-p1 ; Align 690389 1 351
#AFUB_099810-T-p1	exonerate:protein2genome:local	similarity	1	137	251	.	.	alignment_id 1 ; Target Chr8 ; Align 1 1533894 38 ; Align 39 1533777 31 ; Align 71 1533684 23 ; Align 96 1533615 42
Chr8	exonerate:protein2genome:local	gene	1533489	1533893	251	-	.	gene_id 1 ; Name=AFUB_099810-T-p1 ; gene_orientation . ; identity 44.03 ; similarity 64.18
Chr8	exonerate:protein2genome:local	cds	1533489	1533893	.	-	.
Chr8	exonerate:protein2genome:local	exon	1533489	1533893	.	-	.	insertions 3 ; deletions 3 ; identity 44.03 ; similarity 64.18
Chr8	exonerate:protein2genome:local	similarity	1533489	1533893	251	-	.	alignment_id 1 ; Query AFUB_099810-T-p1 ; Align 1533894 1 114 ; Align 1533777 39 93 ; Align 1533684 71 69 ; Align 1533615 96 126
#AFUB_099610-T-p1	exonerate:protein2genome:local	similarity	174	348	272	.	.	alignment_id 1 ; Target Chr8 ; Align 174 1672108 36 ; Align 210 1671998 16 ; Align 227 1671891 6 ; Align 233 1671870 14 ; Align 247 1671822 34 ; Align 281 1671718 3 ; Align 285 1671709 36 ; Align 322 1671601 27
Chr8	exonerate:protein2genome:local	gene	1671520	1672107	272	-	.	gene_id 1 ; Name=AFUB_099610-T-p1 ; gene_orientation + ; identity 47.67 ; similarity 62.21
Chr8	exonerate:protein2genome:local	cds	1671948	1672107	.	-	.
Chr8	exonerate:protein2genome:local	exon	1671948	1672107	.	-	.	insertions 0 ; deletions 0 ; identity 59.62 ; similarity 73.08 ; frameshifts 2
Chr8	exonerate:protein2genome:local	splice5	1671946	1671947	.	-	.	intron_id 1 ; splice_site "GT"
Chr8	exonerate:protein2genome:local	intron	1671892	1671947	.	-	.	intron_id 1
Chr8	exonerate:protein2genome:local	splice3	1671892	1671893	.	-	.	intron_id 0 ; splice_site "AA"
Chr8	exonerate:protein2genome:local	cds	1671520	1671891	.	-	.
Chr8	exonerate:protein2genome:local	exon	1671520	1671891	.	-	.	insertions 9 ; deletions 2 ; identity 42.50 ; similarity 57.50 ; frameshifts 2
Chr8	exonerate:protein2genome:local	similarity	1671520	1672107	272	-	.	alignment_id 1 ; Query AFUB_099610-T-p1 ; Align 1672108 174 108 ; Align 1671998 210 48 ; Align 1671891 227 18 ; Align 1671870 233 42 ; Align 1671822 247 102 ; Align 1671718 281 9 ; Align 1671709 285 108 ; Align 1671601 322 81
#AFUB_100430-T-p1	exonerate:protein2genome:local	similarity	6	198	637	.	.	alignment_id 1 ; Target Chr1 ; Align 6 594109 72 ; Align 79 593893 120
Chr1	exonerate:protein2genome:local	gene	593533	594108	637	-	.	gene_id 1 ; Name=AFUB_100430-T-p1 ; gene_orientation . ; identity 59.90 ; similarity 76.04
Chr1	exonerate:protein2genome:local	cds	593533	594108	.	-	.
Chr1	exonerate:protein2genome:local	exon	593533	594108	.	-	.	insertions 0 ; deletions 1 ; identity 59.90 ; similarity 76.04
Chr1	exonerate:protein2genome:local	similarity	593533	594108	637	-	.	alignment_id 1 ; Query AFUB_100430-T-p1 ; Align 594109 6 216 ; Align 593893 79 360
#AFUB_100430-T-p1	exonerate:protein2genome:local	similarity	212	401	315	.	.	alignment_id 2 ; Target Chr1 ; Align 212 593337 24 ; Align 237 593265 69 ; Align 306 593055 12 ; Align 319 593019 19 ; Align 338 592956 30 ; Align 369 592866 33
Chr1	exonerate:protein2genome:local	gene	592767	593336	315	-	.	gene_id 2 ; Name=AFUB_100430-T-p1 ; gene_orientation . ; identity 42.25 ; similarity 62.03
Chr1	exonerate:protein2genome:local	cds	592767	593336	.	-	.
Chr1	exonerate:protein2genome:local	exon	592767	593336	.	-	.	insertions 9 ; deletions 3 ; identity 42.25 ; similarity 62.03
Chr1	exonerate:protein2genome:local	similarity	592767	593336	315	-	.	alignment_id 2 ; Query AFUB_100430-T-p1 ; Align 593337 212 72 ; Align 593265 237 207 ; Align 593055 306 36 ; Align 593019 319 57 ; Align 592956 338 90 ; Align 592866 369 99
#AFUB_100180-T-p1	exonerate:protein2genome:local	similarity	1	143	694	.	.	alignment_id 1 ; Target Chr4 ; Align 1 598795 17 ; Align 18 599246 63 ; Align 82 599488 62
Chr4	exonerate:protein2genome:local	gene	598795	599673	694	+	.	gene_id 1 ; Name=AFUB_100180-T-p1 ; gene_orientation + ; identity 100.00 ; similarity 100.00
Chr4	exonerate:protein2genome:local	cds	598795	598845	.	+	.
Chr4	exonerate:protein2genome:local	exon	598795	598845	.	+	.	insertions 0 ; deletions 0 ; identity 100.00 ; similarity 100.00
Chr4	exonerate:protein2genome:local	splice5	598846	598847	.	+	.	intron_id 1 ; splice_site "GT"
Chr4	exonerate:protein2genome:local	intron	598846	599245	.	+	.	intron_id 1
Chr4	exonerate:protein2genome:local	splice3	599244	599245	.	+	.	intron_id 0 ; splice_site "AG"
Chr4	exonerate:protein2genome:local	cds	599246	599435	.	+	.
Chr4	exonerate:protein2genome:local	exon	599246	599435	.	+	.	insertions 0 ; deletions 0 ; identity 100.00 ; similarity 100.00
Chr4	exonerate:protein2genome:local	splice5	599436	599437	.	+	.	intron_id 2 ; splice_site "GT"
Chr4	exonerate:protein2genome:local	intron	599436	599485	.	+	.	intron_id 2
Chr4	exonerate:protein2genome:local	splice3	599484	599485	.	+	.	intron_id 1 ; splice_site "AG"
Chr4	exonerate:protein2genome:local	cds	599486	599673	.	+	.
Chr4	exonerate:protein2genome:local	exon	599486	599673	.	+	.	insertions 0 ; deletions 0 ; identity 100.00 ; similarity 100.00
Chr4	exonerate:protein2genome:local	similarity	598795	599673	694	+	.	alignment_id 1 ; Query AFUB_100180-T-p1 ; Align 598795 1 51 ; Align 599246 18 189 ; Align 599488 82 186
#AFUB_100870-T-p1	exonerate:protein2genome:local	similarity	1	134	635	.	.	alignment_id 1 ; Target Chr4 ; Align 1 107797 56 ; Align 57 108057 78
Chr4	exonerate:protein2genome:local	gene	107797	108290	635	+	.	gene_id 1 ; Name=AFUB_100870-T-p1 ; gene_orientation + ; identity 97.01 ; similarity 98.51
Chr4	exonerate:protein2genome:local	cds	107797	107964	.	+	.
Chr4	exonerate:protein2genome:local	exon	107797	107964	.	+	.	insertions 0 ; deletions 0 ; identity 92.98 ; similarity 96.49
Chr4	exonerate:protein2genome:local	splice5	107965	107966	.	+	.	intron_id 1 ; splice_site "GT"
Chr4	exonerate:protein2genome:local	intron	107965	108056	.	+	.	intron_id 1
Chr4	exonerate:protein2genome:local	splice3	108055	108056	.	+	.	intron_id 0 ; splice_site "AG"
Chr4	exonerate:protein2genome:local	cds	108057	108290	.	+	.
Chr4	exonerate:protein2genome:local	exon	108057	108290	.	+	.	insertions 0 ; deletions 0 ; identity 100.00 ; similarity 100.00
Chr4	exonerate:protein2genome:local	similarity	107797	108290	635	+	.	alignment_id 1 ; Query AFUB_100870-T-p1 ; Align 107797 1 168 ; Align 108057 57 234
#AFUB_100270-T-p1	exonerate:protein2genome:local	similarity	1	112	567	.	.	alignment_id 1 ; Target Chr4 ; Align 1 570603 44 ; Align 46 570918 67
Chr4	exonerate:protein2genome:local	gene	570603	571118	567	+	.	gene_id 1 ; Name=AFUB_100270-T-p1 ; gene_orientation + ; identity 100.00 ; similarity 100.00
Chr4	exonerate:protein2genome:local	cds	570603	570735	.	+	.
Chr4	exonerate:protein2genome:local	exon	570603	570735	.	+	.	insertions 0 ; deletions 0 ; identity 100.00 ; similarity 100.00
Chr4	exonerate:protein2genome:local	splice5	570736	570737	.	+	.	intron_id 1 ; splice_site "GT"
Chr4	exonerate:protein2genome:local	intron	570736	570915	.	+	.	intron_id 1
Chr4	exonerate:protein2genome:local	splice3	570914	570915	.	+	.	intron_id 0 ; splice_site "AG"
Chr4	exonerate:protein2genome:local	cds	570916	571118	.	+	.
Chr4	exonerate:protein2genome:local	exon	570916	571118	.	+	.	insertions 0 ; deletions 0 ; identity 100.00 ; similarity 100.00
Chr4	exonerate:protein2genome:local	similarity	570603	571118	567	+	.	alignment_id 1 ; Query AFUB_100270-T-p1 ; Align 570603 1 132 ; Align 570918 46 201
#AFUB_100910-T-p1	exonerate:protein2genome:local	similarity	1	137	757	.	.	alignment_id 1 ; Target Chr4 ; Align 1 114703 98 ; Align 100 115065 38
Chr4	exonerate:protein2genome:local	gene	114703	115178	757	+	.	gene_id 1 ; Name=AFUB_100910-T-p1 ; gene_orientation + ; identity 100.00 ; similarity 100.00
Chr4	exonerate:protein2genome:local	cds	114703	114998	.	+	.
Chr4	exonerate:protein2genome:local	exon	114703	114998	.	+	.	insertions 0 ; deletions 0 ; identity 100.00 ; similarity 100.00
Chr4	exonerate:protein2genome:local	splice5	114999	115000	.	+	.	intron_id 1 ; splice_site "GT"
Chr4	exonerate:protein2genome:local	intron	114999	115063	.	+	.	intron_id 1
Chr4	exonerate:protein2genome:local	splice3	115062	115063	.	+	.	intron_id 0 ; splice_site "AG"
Chr4	exonerate:protein2genome:local	cds	115064	115178	.	+	.
Chr4	exonerate:protein2genome:local	exon	115064	115178	.	+	.	insertions 0 ; deletions 0 ; identity 100.00 ; similarity 100.00
Chr4	exonerate:protein2genome:local	similarity	114703	115178	757	+	.	alignment_id 1 ; Query AFUB_100910-T-p1 ; Align 114703 1 294 ; Align 115065 100 114
#AFUB_100770-T-p1	exonerate:protein2genome:local	similarity	2	78	360	.	.	alignment_id 1 ; Target Chr4 ; Align 2 83533 27 ; Align 29 83667 50
Chr4	exonerate:protein2genome:local	gene	83533	83816	360	+	.	gene_id 1 ; Name=AFUB_100770-T-p1 ; gene_orientation + ; identity 97.40 ; similarity 97.40
Chr4	exonerate:protein2genome:local	cds	83533	83613	.	+	.
Chr4	exonerate:protein2genome:local	exon	83533	83613	.	+	.	insertions 0 ; deletions 0 ; identity 92.86 ; similarity 92.86
Chr4	exonerate:protein2genome:local	splice5	83614	83615	.	+	.	intron_id 1 ; splice_site "GT"
Chr4	exonerate:protein2genome:local	intron	83614	83666	.	+	.	intron_id 1
Chr4	exonerate:protein2genome:local	splice3	83665	83666	.	+	.	intron_id 0 ; splice_site "AG"
Chr4	exonerate:protein2genome:local	cds	83667	83816	.	+	.
Chr4	exonerate:protein2genome:local	exon	83667	83816	.	+	.	insertions 0 ; deletions 0 ; identity 100.00 ; similarity 100.00
Chr4	exonerate:protein2genome:local	similarity	83533	83816	360	+	.	alignment_id 1 ; Query AFUB_100770-T-p1 ; Align 83533 2 81 ; Align 83667 29 150
#AFUB_100410-T-p1	exonerate:protein2genome:local	similarity	1	121	633	.	.	alignment_id 1 ; Target Chr4 ; Align 1 537044 121
Chr4	exonerate:protein2genome:local	gene	537044	537406	633	+	.	gene_id 1 ; Name=AFUB_100410-T-p1 ; gene_orientation . ; identity 100.00 ; similarity 100.00
Chr4	exonerate:protein2genome:local	cds	537044	537406	.	+	.
Chr4	exonerate:protein2genome:local	exon	537044	537406	.	+	.	insertions 0 ; deletions 0 ; identity 100.00 ; similarity 100.00
Chr4	exonerate:protein2genome:local	similarity	537044	537406	633	+	.	alignment_id 1 ; Query AFUB_100410-T-p1 ; Align 537044 1 363
#AFUB_100400-T-p1	exonerate:protein2genome:local	similarity	171	412	469	.	.	alignment_id 1 ; Target Chr7 ; Align 171 213343 22 ; Align 194 213409 183 ; Align 378 213958 35
Chr7	exonerate:protein2genome:local	gene	213343	214062	469	+	.	gene_id 1 ; Name=AFUB_100400-T-p1 ; gene_orientation . ; identity 39.58 ; similarity 60.42
Chr7	exonerate:protein2genome:local	cds	213343	214062	.	+	.
Chr7	exonerate:protein2genome:local	exon	213343	214062	.	+	.	insertions 0 ; deletions 2 ; identity 39.58 ; similarity 60.42
Chr7	exonerate:protein2genome:local	similarity	213343	214062	469	+	.	alignment_id 1 ; Query AFUB_100400-T-p1 ; Align 213343 171 66 ; Align 213409 194 549 ; Align 213958 378 105
#AFUB_100340-T-p1	exonerate:protein2genome:local	similarity	79	254	328	.	.	alignment_id 1 ; Target Chr8 ; Align 79 1421225 40 ; Align 121 1421105 37 ; Align 159 1420994 31 ; Align 191 1420901 64
Chr8	exonerate:protein2genome:local	gene	1420709	1421224	328	-	.	gene_id 1 ; Name=AFUB_100340-T-p1 ; gene_orientation . ; identity 44.77 ; similarity 63.37
Chr8	exonerate:protein2genome:local	cds	1420709	1421224	.	-	.
Chr8	exonerate:protein2genome:local	exon	1420709	1421224	.	-	.	insertions 0 ; deletions 4 ; identity 44.77 ; similarity 63.37
Chr8	exonerate:protein2genome:local	similarity	1420709	1421224	328	-	.	alignment_id 1 ; Query AFUB_100340-T-p1 ; Align 1421225 79 120 ; Align 1421105 121 111 ; Align 1420994 159 93 ; Align 1420901 191 192
#AFUB_100670-T-p1	exonerate:protein2genome:local	similarity	46	532	861	.	.	alignment_id 1 ; Target Chr8 ; Align 46 1693763 54 ; Align 101 1693601 175 ; Align 276 1693073 25 ; Align 301 1692995 99 ; Align 400 1692695 133
Chr8	exonerate:protein2genome:local	gene	1692296	1693762	861	-	.	gene_id 1 ; Name=AFUB_100670-T-p1 ; gene_orientation . ; identity 39.92 ; similarity 56.79
Chr8	exonerate:protein2genome:local	cds	1692296	1693762	.	-	.
Chr8	exonerate:protein2genome:local	exon	1692296	1693762	.	-	.	insertions 9 ; deletions 1 ; identity 39.92 ; similarity 56.79
Chr8	exonerate:protein2genome:local	similarity	1692296	1693762	861	-	.	alignment_id 1 ; Query AFUB_100670-T-p1 ; Align 1693763 46 162 ; Align 1693601 101 525 ; Align 1693073 276 75 ; Align 1692995 301 297 ; Align 1692695 400 399
#AFUB_100420-T-p1	exonerate:protein2genome:local	similarity	307	437	262	.	.	alignment_id 1 ; Target Chr8 ; Align 307 95219 131
Chr8	exonerate:protein2genome:local	gene	94826	95218	262	-	.	gene_id 1 ; Name=AFUB_100420-T-p1 ; gene_orientation . ; identity 38.17 ; similarity 60.31
Chr8	exonerate:protein2genome:local	cds	94826	95218	.	-	.
Chr8	exonerate:protein2genome:local	exon	94826	95218	.	-	.	insertions 0 ; deletions 0 ; identity 38.17 ; similarity 60.31
Chr8	exonerate:protein2genome:local	similarity	94826	95218	262	-	.	alignment_id 1 ; Query AFUB_100420-T-p1 ; Align 95219 307 393
#AFUB_101430-T-p1	exonerate:protein2genome:local	similarity	96	376	526	.	.	alignment_id 1 ; Target Chr2 ; Align 96 2101621 55 ; Align 152 2101786 80 ; Align 233 2102098 47 ; Align 280 2102248 30 ; Align 311 2102404 66
Chr2	exonerate:protein2genome:local	gene	2101621	2102601	526	+	.	gene_id 1 ; Name=AFUB_101430-T-p1 ; gene_orientation + ; identity 42.09 ; similarity 64.03
Chr2	exonerate:protein2genome:local	cds	2101621	2102026	.	+	.
Chr2	exonerate:protein2genome:local	exon	2101621	2102026	.	+	.	insertions 0 ; deletions 1 ; identity 46.67 ; similarity 67.41
Chr2	exonerate:protein2genome:local	splice5	2102027	2102028	.	+	.	intron_id 1 ; splice_site "AT"
Chr2	exonerate:protein2genome:local	intron	2102027	2102095	.	+	.	intron_id 1
Chr2	exonerate:protein2genome:local	splice3	2102094	2102095	.	+	.	intron_id 0 ; splice_site "AG"
Chr2	exonerate:protein2genome:local	cds	2102096	2102339	.	+	.
Chr2	exonerate:protein2genome:local	exon	2102096	2102339	.	+	.	insertions 9 ; deletions 0 ; identity 36.36 ; similarity 61.04
Chr2	exonerate:protein2genome:local	splice5	2102340	2102341	.	+	.	intron_id 2 ; splice_site "GT"
Chr2	exonerate:protein2genome:local	intron	2102340	2102402	.	+	.	intron_id 2
Chr2	exonerate:protein2genome:local	splice3	2102401	2102402	.	+	.	intron_id 1 ; splice_site "AG"
Chr2	exonerate:protein2genome:local	cds	2102403	2102601	.	+	.
Chr2	exonerate:protein2genome:local	exon	2102403	2102601	.	+	.	insertions 0 ; deletions 0 ; identity 39.39 ; similarity 60.61
Chr2	exonerate:protein2genome:local	similarity	2101621	2102601	526	+	.	alignment_id 1 ; Query AFUB_101430-T-p1 ; Align 2101621 96 165 ; Align 2101786 152 240 ; Align 2102098 233 141 ; Align 2102248 280 90 ; Align 2102404 311 198
#AFUB_101340-T-p1	exonerate:protein2genome:local	similarity	1	329	1158	.	.	alignment_id 1 ; Target Chr2 ; Align 1 3821424 15 ; Align 16 3821472 82 ; Align 99 3821777 153 ; Align 253 3822292 77
Chr2	exonerate:protein2genome:local	gene	3821424	3822522	1158	+	.	gene_id 1 ; Name=AFUB_101340-T-p1 ; gene_orientation + ; identity 70.03 ; similarity 85.02
Chr2	exonerate:protein2genome:local	cds	3821424	3821718	.	+	.
Chr2	exonerate:protein2genome:local	exon	3821424	3821718	.	+	.	insertions 3 ; deletions 0 ; identity 71.13 ; similarity 84.54
Chr2	exonerate:protein2genome:local	splice5	3821719	3821720	.	+	.	intron_id 1 ; splice_site "GT"
Chr2	exonerate:protein2genome:local	intron	3821719	3821774	.	+	.	intron_id 1
Chr2	exonerate:protein2genome:local	splice3	3821773	3821774	.	+	.	intron_id 0 ; splice_site "AG"
Chr2	exonerate:protein2genome:local	cds	3821775	3822236	.	+	.
Chr2	exonerate:protein2genome:local	exon	3821775	3822236	.	+	.	insertions 0 ; deletions 0 ; identity 71.90 ; similarity 89.54
Chr2	exonerate:protein2genome:local	splice5	3822237	3822238	.	+	.	intron_id 2 ; splice_site "GT"
Chr2	exonerate:protein2genome:local	intron	3822237	3822289	.	+	.	intron_id 2
Chr2	exonerate:protein2genome:local	splice3	3822288	3822289	.	+	.	intron_id 1 ; splice_site "AG"
Chr2	exonerate:protein2genome:local	cds	3822290	3822522	.	+	.
Chr2	exonerate:protein2genome:local	exon	3822290	3822522	.	+	.	insertions 0 ; deletions 0 ; identity 64.94 ; similarity 76.62
Chr2	exonerate:protein2genome:local	similarity	3821424	3822522	1158	+	.	alignment_id 1 ; Query AFUB_101340-T-p1 ; Align 3821424 1 45 ; Align 3821472 16 246 ; Align 3821777 99 459 ; Align 3822292 253 231
#AFUB_101340-T-p1	exonerate:protein2genome:local	similarity	332	466	516	.	.	alignment_id 2 ; Target Chr2 ; Align 332 3822496 135
Chr2	exonerate:protein2genome:local	gene	3822496	3822900	516	+	.	gene_id 2 ; Name=AFUB_101340-T-p1 ; gene_orientation . ; identity 68.15 ; similarity 82.22
Chr2	exonerate:protein2genome:local	cds	3822496	3822900	.	+	.
Chr2	exonerate:protein2genome:local	exon	3822496	3822900	.	+	.	insertions 0 ; deletions 0 ; identity 68.15 ; similarity 82.22
Chr2	exonerate:protein2genome:local	similarity	3822496	3822900	516	+	.	alignment_id 2 ; Query AFUB_101340-T-p1 ; Align 3822496 332 405
#AFUB_101340-T-p1	exonerate:protein2genome:local	similarity	27	330	274	.	.	alignment_id 3 ; Target Chr2 ; Align 27 4073356 117 ; Align 144 4073710 142 ; Align 286 4074145 45
Chr2	exonerate:protein2genome:local	gene	4073356	4074279	274	+	.	gene_id 3 ; Name=AFUB_101340-T-p1 ; gene_orientation . ; identity 26.32 ; similarity 47.37
Chr2	exonerate:protein2genome:local	cds	4073356	4074279	.	+	.
Chr2	exonerate:protein2genome:local	exon	4073356	4074279	.	+	.	insertions 12 ; deletions 0 ; identity 26.32 ; similarity 47.37
Chr2	exonerate:protein2genome:local	similarity	4073356	4074279	274	+	.	alignment_id 3 ; Query AFUB_101340-T-p1 ; Align 4073356 27 351 ; Align 4073710 144 426 ; Align 4074145 286 135
#AFUB_101010-T-p1	exonerate:protein2genome:local	similarity	1	87	430	.	.	alignment_id 1 ; Target Chr4 ; Align 1 157166 51 ; Align 53 157373 35
Chr4	exonerate:protein2genome:local	gene	157166	157477	430	+	.	gene_id 1 ; Name=AFUB_101010-T-p1 ; gene_orientation + ; identity 100.00 ; similarity 100.00
Chr4	exonerate:protein2genome:local	cds	157166	157320	.	+	.
Chr4	exonerate:protein2genome:local	exon	157166	157320	.	+	.	insertions 0 ; deletions 0 ; identity 100.00 ; similarity 100.00
Chr4	exonerate:protein2genome:local	splice5	157321	157322	.	+	.	intron_id 1 ; splice_site "GT"
Chr4	exonerate:protein2genome:local	intron	157321	157371	.	+	.	intron_id 1
Chr4	exonerate:protein2genome:local	splice3	157370	157371	.	+	.	intron_id 0 ; splice_site "AG"
Chr4	exonerate:protein2genome:local	cds	157372	157477	.	+	.
Chr4	exonerate:protein2genome:local	exon	157372	157477	.	+	.	insertions 0 ; deletions 0 ; identity 100.00 ; similarity 100.00
Chr4	exonerate:protein2genome:local	similarity	157166	157477	430	+	.	alignment_id 1 ; Query AFUB_101010-T-p1 ; Align 157166 1 153 ; Align 157373 53 105
#AFUB_101590-T-p1	exonerate:protein2genome:local	similarity	1	281	1502	.	.	alignment_id 1 ; Target Chr4 ; Align 1 331024 281
Chr4	exonerate:protein2genome:local	gene	331024	331866	1502	+	.	gene_id 1 ; Name=AFUB_101590-T-p1 ; gene_orientation . ; identity 100.00 ; similarity 100.00
Chr4	exonerate:protein2genome:local	cds	331024	331866	.	+	.
Chr4	exonerate:protein2genome:local	exon	331024	331866	.	+	.	insertions 0 ; deletions 0 ; identity 100.00 ; similarity 100.00
Chr4	exonerate:protein2genome:local	similarity	331024	331866	1502	+	.	alignment_id 1 ; Query AFUB_101590-T-p1 ; Align 331024 1 843
#AFUB_101350-T-p1	exonerate:protein2genome:local	similarity	139	241	261	.	.	alignment_id 1 ; Target Chr4 ; Align 139 273592 27 ; Align 166 273676 76
Chr4	exonerate:protein2genome:local	gene	273592	273903	261	+	.	gene_id 1 ; Name=AFUB_101350-T-p1 ; gene_orientation . ; identity 50.49 ; similarity 68.93
Chr4	exonerate:protein2genome:local	cds	273592	273903	.	+	.
Chr4	exonerate:protein2genome:local	exon	273592	273903	.	+	.	insertions 3 ; deletions 0 ; identity 50.49 ; similarity 68.93
Chr4	exonerate:protein2genome:local	similarity	273592	273903	261	+	.	alignment_id 1 ; Query AFUB_101350-T-p1 ; Align 273592 139 81 ; Align 273676 166 228
#AFUB_101540-T-p1	exonerate:protein2genome:local	similarity	1	90	457	.	.	alignment_id 1 ; Target Chr4 ; Align 1 316241 35 ; Align 37 316076 54
Chr4	exonerate:protein2genome:local	gene	315914	316240	457	-	.	gene_id 1 ; Name=AFUB_101540-T-p1 ; gene_orientation + ; identity 100.00 ; similarity 100.00
Chr4	exonerate:protein2genome:local	cds	316135	316240	.	-	.
Chr4	exonerate:protein2genome:local	exon	316135	316240	.	-	.	insertions 0 ; deletions 0 ; identity 100.00 ; similarity 100.00
Chr4	exonerate:protein2genome:local	splice5	316133	316134	.	-	.	intron_id 1 ; splice_site "GT"
Chr4	exonerate:protein2genome:local	intron	316078	316134	.	-	.	intron_id 1
Chr4	exonerate:protein2genome:local	splice3	316078	316079	.	-	.	intron_id 0 ; splice_site "AG"
Chr4	exonerate:protein2genome:local	cds	315914	316077	.	-	.
Chr4	exonerate:protein2genome:local	exon	315914	316077	.	-	.	insertions 0 ; deletions 0 ; identity 100.00 ; similarity 100.00
Chr4	exonerate:protein2genome:local	similarity	315914	316240	457	-	.	alignment_id 1 ; Query AFUB_101540-T-p1 ; Align 316241 1 105 ; Align 316076 37 162
#AFUB_101590-T-p1	exonerate:protein2genome:local	similarity	70	208	469	.	.	alignment_id 1 ; Target Chr6 ; Align 70 3747136 139
Chr6	exonerate:protein2genome:local	gene	3747136	3747552	469	+	.	gene_id 1 ; Name=AFUB_101590-T-p1 ; gene_orientation . ; identity 61.87 ; similarity 77.70
Chr6	exonerate:protein2genome:local	cds	3747136	3747552	.	+	.
Chr6	exonerate:protein2genome:local	exon	3747136	3747552	.	+	.	insertions 0 ; deletions 0 ; identity 61.87 ; similarity 77.70
Chr6	exonerate:protein2genome:local	similarity	3747136	3747552	469	+	.	alignment_id 1 ; Query AFUB_101590-T-p1 ; Align 3747136 70 417
#AFUB_101280-T-p1	exonerate:protein2genome:local	similarity	40	221	574	.	.	alignment_id 1 ; Target Chr8 ; Align 40 372834 75 ; Align 115 372539 107
Chr8	exonerate:protein2genome:local	gene	372218	372833	574	-	.	gene_id 1 ; Name=AFUB_101280-T-p1 ; gene_orientation + ; identity 60.99 ; similarity 78.02
Chr8	exonerate:protein2genome:local	cds	372609	372833	.	-	.
Chr8	exonerate:protein2genome:local	exon	372609	372833	.	-	.	insertions 0 ; deletions 0 ; identity 63.16 ; similarity 80.26
Chr8	exonerate:protein2genome:local	splice5	372607	372608	.	-	.	intron_id 1 ; splice_site "GT"
Chr8	exonerate:protein2genome:local	intron	372539	372608	.	-	.	intron_id 1
Chr8	exonerate:protein2genome:local	splice3	372539	372540	.	-	.	intron_id 0 ; splice_site "AG"
Chr8	exonerate:protein2genome:local	cds	372218	372538	.	-	.
Chr8	exonerate:protein2genome:local	exon	372218	372538	.	-	.	insertions 0 ; deletions 0 ; identity 59.81 ; similarity 76.64
Chr8	exonerate:protein2genome:local	similarity	372218	372833	574	-	.	alignment_id 1 ; Query AFUB_101280-T-p1 ; Align 372834 40 225 ; Align 372539 115 321
#AFUB_101780-T-p1	exonerate:protein2genome:local	similarity	1	238	1235	.	.	alignment_id 1 ; Target Chr4 ; Align 1 386460 32 ; Align 33 386623 121 ; Align 154 387068 85
Chr4	exonerate:protein2genome:local	gene	386460	387322	1235	+	.	gene_id 1 ; Name=AFUB_101780-T-p1 ; gene_orientation + ; identity 100.00 ; similarity 100.00
Chr4	exonerate:protein2genome:local	cds	386460	386555	.	+	.
Chr4	exonerate:protein2genome:local	exon	386460	386555	.	+	.	insertions 0 ; deletions 0 ; identity 100.00 ; similarity 100.00
Chr4	exonerate:protein2genome:local	splice5	386556	386557	.	+	.	intron_id 1 ; splice_site "GT"
Chr4	exonerate:protein2genome:local	intron	386556	386622	.	+	.	intron_id 1
Chr4	exonerate:protein2genome:local	splice3	386621	386622	.	+	.	intron_id 0 ; splice_site "AG"
Chr4	exonerate:protein2genome:local	cds	386623	386985	.	+	.
Chr4	exonerate:protein2genome:local	exon	386623	386985	.	+	.	insertions 0 ; deletions 0 ; identity 100.00 ; similarity 100.00
Chr4	exonerate:protein2genome:local	splice5	386986	386987	.	+	.	intron_id 2 ; splice_site "GT"
Chr4	exonerate:protein2genome:local	intron	386986	387067	.	+	.	intron_id 2
Chr4	exonerate:protein2genome:local	splice3	387066	387067	.	+	.	intron_id 1 ; splice_site "AG"
Chr4	exonerate:protein2genome:local	cds	387068	387322	.	+	.
Chr4	exonerate:protein2genome:local	exon	387068	387322	.	+	.	insertions 0 ; deletions 0 ; identity 100.00 ; similarity 100.00
Chr4	exonerate:protein2genome:local	similarity	386460	387322	1235	+	.	alignment_id 1 ; Query AFUB_101780-T-p1 ; Align 386460 1 96 ; Align 386623 33 363 ; Align 387068 154 255
#AFUB_101910-T-p1	exonerate:protein2genome:local	similarity	1	98	528	.	.	alignment_id 1 ; Target Chr4 ; Align 1 418533 42 ; Align 44 418712 55
Chr4	exonerate:protein2genome:local	gene	418533	418876	528	+	.	gene_id 1 ; Name=AFUB_101910-T-p1 ; gene_orientation + ; identity 100.00 ; similarity 100.00
Chr4	exonerate:protein2genome:local	cds	418533	418660	.	+	.
Chr4	exonerate:protein2genome:local	exon	418533	418660	.	+	.	insertions 0 ; deletions 0 ; identity 100.00 ; similarity 100.00
Chr4	exonerate:protein2genome:local	splice5	418661	418662	.	+	.	intron_id 1 ; splice_site "GT"
Chr4	exonerate:protein2genome:local	intron	418661	418710	.	+	.	intron_id 1
Chr4	exonerate:protein2genome:local	splice3	418709	418710	.	+	.	intron_id 0 ; splice_site "AG"
Chr4	exonerate:protein2genome:local	cds	418711	418876	.	+	.
Chr4	exonerate:protein2genome:local	exon	418711	418876	.	+	.	insertions 0 ; deletions 0 ; identity 100.00 ; similarity 100.00
Chr4	exonerate:protein2genome:local	similarity	418533	418876	528	+	.	alignment_id 1 ; Query AFUB_101910-T-p1 ; Align 418533 1 126 ; Align 418712 44 165
#AFUB_102060-T-p1	exonerate:protein2genome:local	similarity	123	262	298	.	.	alignment_id 1 ; Target Chr5 ; Align 123 2252874 140
Chr5	exonerate:protein2genome:local	gene	2252454	2252873	298	-	.	gene_id 1 ; Name=AFUB_102060-T-p1 ; gene_orientation . ; identity 40.71 ; similarity 64.29
Chr5	exonerate:protein2genome:local	cds	2252454	2252873	.	-	.
Chr5	exonerate:protein2genome:local	exon	2252454	2252873	.	-	.	insertions 0 ; deletions 0 ; identity 40.71 ; similarity 64.29
Chr5	exonerate:protein2genome:local	similarity	2252454	2252873	298	-	.	alignment_id 1 ; Query AFUB_102060-T-p1 ; Align 2252874 123 420
#AFUB_102040-T-p1	exonerate:protein2genome:local	similarity	21	165	294	.	.	alignment_id 1 ; Target Chr6 ; Align 21 3652991 102 ; Align 125 3652685 41
Chr6	exonerate:protein2genome:local	gene	3652562	3652990	294	-	.	gene_id 1 ; Name=AFUB_102040-T-p1 ; gene_orientation . ; identity 44.76 ; similarity 65.03
Chr6	exonerate:protein2genome:local	cds	3652562	3652990	.	-	.
Chr6	exonerate:protein2genome:local	exon	3652562	3652990	.	-	.	insertions 0 ; deletions 2 ; identity 44.76 ; similarity 65.03
Chr6	exonerate:protein2genome:local	similarity	3652562	3652990	294	-	.	alignment_id 1 ; Query AFUB_102040-T-p1 ; Align 3652991 21 306 ; Align 3652685 125 123
#AFUB_102040-T-p1	exonerate:protein2genome:local	similarity	11	165	320	.	.	alignment_id 1 ; Target Chr8 ; Align 11 1421228 76 ; Align 88 1421000 35 ; Align 125 1420895 41
Chr8	exonerate:protein2genome:local	gene	1420772	1421227	320	-	.	gene_id 1 ; Name=AFUB_102040-T-p1 ; gene_orientation . ; identity 48.03 ; similarity 65.13
Chr8	exonerate:protein2genome:local	cds	1420772	1421227	.	-	.
Chr8	exonerate:protein2genome:local	exon	1420772	1421227	.	-	.	insertions 0 ; deletions 3 ; identity 48.03 ; similarity 65.13
Chr8	exonerate:protein2genome:local	similarity	1420772	1421227	320	-	.	alignment_id 1 ; Query AFUB_102040-T-p1 ; Align 1421228 11 228 ; Align 1421000 88 105 ; Align 1420895 125 123
#AFUB_102860-T-p1	exonerate:protein2genome:local	similarity	1	178	907	.	.	alignment_id 1 ; Target Chr8 ; Align 1 1819327 44 ; Align 45 1819133 134
Chr8	exonerate:protein2genome:local	gene	1818731	1819326	907	-	.	gene_id 1 ; Name=AFUB_102860-T-p1 ; gene_orientation + ; identity 98.88 ; similarity 98.88
Chr8	exonerate:protein2genome:local	cds	1819195	1819326	.	-	.
Chr8	exonerate:protein2genome:local	exon	1819195	1819326	.	-	.	insertions 0 ; deletions 0 ; identity 100.00 ; similarity 100.00
Chr8	exonerate:protein2genome:local	splice5	1819193	1819194	.	-	.	intron_id 1 ; splice_site "GT"
Chr8	exonerate:protein2genome:local	intron	1819133	1819194	.	-	.	intron_id 1
Chr8	exonerate:protein2genome:local	splice3	1819133	1819134	.	-	.	intron_id 0 ; splice_site "AG"
Chr8	exonerate:protein2genome:local	cds	1818731	1819132	.	-	.
Chr8	exonerate:protein2genome:local	exon	1818731	1819132	.	-	.	insertions 0 ; deletions 0 ; identity 98.51 ; similarity 98.51
Chr8	exonerate:protein2genome:local	similarity	1818731	1819326	907	-	.	alignment_id 1 ; Query AFUB_102860-T-p1 ; Align 1819327 1 132 ; Align 1819133 45 402
#AFUB_102210-T-p1	exonerate:protein2genome:local	similarity	63	390	1184	.	.	alignment_id 1 ; Target Chr8 ; Align 63 1867382 103 ; Align 167 1867073 1 ; Align 168 1867068 90 ; Align 259 1866796 132
Chr8	exonerate:protein2genome:local	gene	1866400	1867381	1184	-	.	gene_id 1 ; Name=AFUB_102210-T-p1 ; gene_orientation . ; identity 74.23 ; similarity 85.58
Chr8	exonerate:protein2genome:local	cds	1866400	1867381	.	-	.
Chr8	exonerate:protein2genome:local	exon	1866400	1867381	.	-	.	insertions 0 ; deletions 2 ; identity 74.23 ; similarity 85.58 ; frameshifts 4
Chr8	exonerate:protein2genome:local	similarity	1866400	1867381	1184	-	.	alignment_id 1 ; Query AFUB_102210-T-p1 ; Align 1867382 63 309 ; Align 1867073 167 3 ; Align 1867068 168 270 ; Align 1866796 259 396
#AFUB_101780-T-p1	exonerate:protein2genome:local	similarity	3	238	707	.	.	alignment_id 1 ; Target Chr8 ; Align 3 197633 30 ; Align 33 197494 14 ; Align 48 197452 24 ; Align 72 197371 82 ; Align 154 197072 85
Chr8	exonerate:protein2genome:local	gene	196817	197632	707	-	.	gene_id 1 ; Name=AFUB_101780-T-p1 ; gene_orientation + ; identity 65.96 ; similarity 77.87
Chr8	exonerate:protein2genome:local	cds	197543	197632	.	-	.
Chr8	exonerate:protein2genome:local	exon	197543	197632	.	-	.	insertions 0 ; deletions 0 ; identity 51.61 ; similarity 70.97
Chr8	exonerate:protein2genome:local	splice5	197541	197542	.	-	.	intron_id 1 ; splice_site "GT"
Chr8	exonerate:protein2genome:local	intron	197494	197542	.	-	.	intron_id 1
Chr8	exonerate:protein2genome:local	splice3	197494	197495	.	-	.	intron_id 0 ; splice_site "CC"
Chr8	exonerate:protein2genome:local	cds	197125	197493	.	-	.
Chr8	exonerate:protein2genome:local	exon	197125	197493	.	-	.	insertions 9 ; deletions 1 ; identity 69.42 ; similarity 76.86
Chr8	exonerate:protein2genome:local	splice5	197123	197124	.	-	.	intron_id 2 ; splice_site "GT"
Chr8	exonerate:protein2genome:local	intron	197072	197124	.	-	.	intron_id 2
Chr8	exonerate:protein2genome:local	splice3	197072	197073	.	-	.	intron_id 1 ; splice_site "AG"
Chr8	exonerate:protein2genome:local	cds	196817	197071	.	-	.
Chr8	exonerate:protein2genome:local	exon	196817	197071	.	-	.	insertions 0 ; deletions 0 ; identity 65.88 ; similarity 81.18
Chr8	exonerate:protein2genome:local	similarity	196817	197632	707	-	.	alignment_id 1 ; Query AFUB_101780-T-p1 ; Align 197633 3 90 ; Align 197494 33 42 ; Align 197452 48 72 ; Align 197371 72 246 ; Align 197072 154 255
#AFUB_102050-T-p1	exonerate:protein2genome:local	similarity	191	639	1311	.	.	alignment_id 1 ; Target Chr8 ; Align 191 1598378 118 ; Align 313 1598024 78 ; Align 391 1597781 26 ; Align 417 1597645 76 ; Align 493 1597405 99 ; Align 593 1597050 47
Chr8	exonerate:protein2genome:local	gene	1596909	1598377	1311	-	.	gene_id 1 ; Name=AFUB_102050-T-p1 ; gene_orientation + ; identity 58.78 ; similarity 75.23
Chr8	exonerate:protein2genome:local	cds	1597703	1598377	.	-	.
Chr8	exonerate:protein2genome:local	exon	1597703	1598377	.	-	.	insertions 9 ; deletions 4 ; identity 59.64 ; similarity 75.34
Chr8	exonerate:protein2genome:local	splice5	1597701	1597702	.	-	.	intron_id 1 ; splice_site "GT"
Chr8	exonerate:protein2genome:local	intron	1597645	1597702	.	-	.	intron_id 1
Chr8	exonerate:protein2genome:local	splice3	1597645	1597646	.	-	.	intron_id 0 ; splice_site "AG"
Chr8	exonerate:protein2genome:local	cds	1597107	1597644	.	-	.
Chr8	exonerate:protein2genome:local	exon	1597107	1597644	.	-	.	insertions 12 ; deletions 0 ; identity 63.43 ; similarity 78.29
Chr8	exonerate:protein2genome:local	splice5	1597105	1597106	.	-	.	intron_id 2 ; splice_site "GT"
Chr8	exonerate:protein2genome:local	intron	1597052	1597106	.	-	.	intron_id 2
Chr8	exonerate:protein2genome:local	splice3	1597052	1597053	.	-	.	intron_id 1 ; splice_site "AG"
Chr8	exonerate:protein2genome:local	cds	1596909	1597051	.	-	.
Chr8	exonerate:protein2genome:local	exon	1596909	1597051	.	-	.	insertions 0 ; deletions 0 ; identity 38.30 ; similarity 63.83
Chr8	exonerate:protein2genome:local	similarity	1596909	1598377	1311	-	.	alignment_id 1 ; Query AFUB_102050-T-p1 ; Align 1598378 191 354 ; Align 1598024 313 234 ; Align 1597781 391 78 ; Align 1597645 417 228 ; Align 1597405 493 297 ; Align 1597050 593 141
#AFUB_102200-T-p1	exonerate:protein2genome:local	similarity	1	779	4001	.	.	alignment_id 1 ; Target Chr8 ; Align 1 1942103 59 ; Align 61 1941874 71 ; Align 132 1941612 208 ; Align 341 1940933 144 ; Align 486 1940422 294
Chr8	exonerate:protein2genome:local	gene	1939540	1942102	4001	-	.	gene_id 1 ; Name=AFUB_102200-T-p1 ; gene_orientation + ; identity 98.84 ; similarity 99.48
Chr8	exonerate:protein2genome:local	cds	1941924	1942102	.	-	.
Chr8	exonerate:protein2genome:local	exon	1941924	1942102	.	-	.	insertions 0 ; deletions 0 ; identity 100.00 ; similarity 100.00
Chr8	exonerate:protein2genome:local	splice5	1941922	1941923	.	-	.	intron_id 1 ; splice_site "GT"
Chr8	exonerate:protein2genome:local	intron	1941875	1941923	.	-	.	intron_id 1
Chr8	exonerate:protein2genome:local	splice3	1941875	1941876	.	-	.	intron_id 0 ; splice_site "AG"
Chr8	exonerate:protein2genome:local	cds	1941661	1941874	.	-	.
Chr8	exonerate:protein2genome:local	exon	1941661	1941874	.	-	.	insertions 0 ; deletions 0 ; identity 98.61 ; similarity 100.00
Chr8	exonerate:protein2genome:local	splice5	1941659	1941660	.	-	.	intron_id 2 ; splice_site "GT"
Chr8	exonerate:protein2genome:local	intron	1941612	1941660	.	-	.	intron_id 2
Chr8	exonerate:protein2genome:local	splice3	1941612	1941613	.	-	.	intron_id 1 ; splice_site "AG"
Chr8	exonerate:protein2genome:local	cds	1940986	1941611	.	-	.
Chr8	exonerate:protein2genome:local	exon	1940986	1941611	.	-	.	insertions 0 ; deletions 0 ; identity 99.04 ; similarity 99.52
Chr8	exonerate:protein2genome:local	splice5	1940984	1940985	.	-	.	intron_id 3 ; splice_site "GT"
Chr8	exonerate:protein2genome:local	intron	1940934	1940985	.	-	.	intron_id 3
Chr8	exonerate:protein2genome:local	splice3	1940934	1940935	.	-	.	intron_id 2 ; splice_site "AG"
Chr8	exonerate:protein2genome:local	cds	1940500	1940933	.	-	.
Chr8	exonerate:protein2genome:local	exon	1940500	1940933	.	-	.	insertions 0 ; deletions 0 ; identity 95.83 ; similarity 97.92
Chr8	exonerate:protein2genome:local	splice5	1940498	1940499	.	-	.	intron_id 4 ; splice_site "GT"
Chr8	exonerate:protein2genome:local	intron	1940424	1940499	.	-	.	intron_id 4
Chr8	exonerate:protein2genome:local	splice3	1940424	1940425	.	-	.	intron_id 3 ; splice_site "AG"
Chr8	exonerate:protein2genome:local	cds	1939540	1940423	.	-	.
Chr8	exonerate:protein2genome:local	exon	1939540	1940423	.	-	.	insertions 0 ; deletions 0 ; identity 100.00 ; similarity 100.00
Chr8	exonerate:protein2genome:local	similarity	1939540	1942102	4001	-	.	alignment_id 1 ; Query AFUB_102200-T-p1 ; Align 1942103 1 177 ; Align 1941874 61 213 ; Align 1941612 132 624 ; Align 1940933 341 432 ; Align 1940422 486 882
#AFUB_102360-T-p1	exonerate:protein2genome:local	similarity	1	151	637	.	.	alignment_id 1 ; Target Chr8 ; Align 1 1881098 25 ; Align 27 1880834 84 ; Align 112 1880464 40
Chr8	exonerate:protein2genome:local	gene	1880344	1881097	637	-	.	gene_id 1 ; Name=AFUB_102360-T-p1 ; gene_orientation + ; identity 94.63 ; similarity 96.64
Chr8	exonerate:protein2genome:local	cds	1881021	1881097	.	-	.
Chr8	exonerate:protein2genome:local	exon	1881021	1881097	.	-	.	insertions 0 ; deletions 0 ; identity 84.00 ; similarity 88.00
Chr8	exonerate:protein2genome:local	splice5	1881019	1881020	.	-	.	intron_id 1 ; splice_site "GA"
Chr8	exonerate:protein2genome:local	intron	1880835	1881020	.	-	.	intron_id 1
Chr8	exonerate:protein2genome:local	splice3	1880835	1880836	.	-	.	intron_id 0 ; splice_site "AA"
Chr8	exonerate:protein2genome:local	cds	1880581	1880834	.	-	.
Chr8	exonerate:protein2genome:local	exon	1880581	1880834	.	-	.	insertions 0 ; deletions 0 ; identity 96.43 ; similarity 98.81
Chr8	exonerate:protein2genome:local	splice5	1880579	1880580	.	-	.	intron_id 2 ; splice_site "GT"
Chr8	exonerate:protein2genome:local	intron	1880466	1880580	.	-	.	intron_id 2
Chr8	exonerate:protein2genome:local	splice3	1880466	1880467	.	-	.	intron_id 1 ; splice_site "AG"
Chr8	exonerate:protein2genome:local	cds	1880344	1880465	.	-	.
Chr8	exonerate:protein2genome:local	exon	1880344	1880465	.	-	.	insertions 0 ; deletions 0 ; identity 97.50 ; similarity 97.50
Chr8	exonerate:protein2genome:local	similarity	1880344	1881097	637	-	.	alignment_id 1 ; Query AFUB_102360-T-p1 ; Align 1881098 1 75 ; Align 1880834 27 252 ; Align 1880464 112 120
#AFUB_102360-T-p1	exonerate:protein2genome:local	similarity	1	94	300	.	.	alignment_id 2 ; Target Chr8 ; Align 1 1881194 94
Chr8	exonerate:protein2genome:local	gene	1880912	1881193	300	-	.	gene_id 2 ; Name=AFUB_102360-T-p1 ; gene_orientation . ; identity 68.09 ; similarity 85.11
Chr8	exonerate:protein2genome:local	cds	1880912	1881193	.	-	.
Chr8	exonerate:protein2genome:local	exon	1880912	1881193	.	-	.	insertions 0 ; deletions 0 ; identity 68.09 ; similarity 85.11
Chr8	exonerate:protein2genome:local	similarity	1880912	1881193	300	-	.	alignment_id 2 ; Query AFUB_102360-T-p1 ; Align 1881194 1 282
#AFUB_102360-T-p1	exonerate:protein2genome:local	similarity	2	88	265	.	.	alignment_id 3 ; Target Chr8 ; Align 2 1881287 87
Chr8	exonerate:protein2genome:local	gene	1881026	1881286	265	-	.	gene_id 3 ; Name=AFUB_102360-T-p1 ; gene_orientation . ; identity 68.97 ; similarity 82.76
Chr8	exonerate:protein2genome:local	cds	1881026	1881286	.	-	.
Chr8	exonerate:protein2genome:local	exon	1881026	1881286	.	-	.	insertions 0 ; deletions 0 ; identity 68.97 ; similarity 82.76
Chr8	exonerate:protein2genome:local	similarity	1881026	1881286	265	-	.	alignment_id 3 ; Query AFUB_102360-T-p1 ; Align 1881287 2 261
#AFUB_102360-T-p1	exonerate:protein2genome:local	similarity	2	88	257	.	.	alignment_id 4 ; Target Chr8 ; Align 2 1881383 87
Chr8	exonerate:protein2genome:local	gene	1881122	1881382	257	-	.	gene_id 4 ; Name=AFUB_102360-T-p1 ; gene_orientation . ; identity 67.82 ; similarity 78.16
Chr8	exonerate:protein2genome:local	cds	1881122	1881382	.	-	.
Chr8	exonerate:protein2genome:local	exon	1881122	1881382	.	-	.	insertions 0 ; deletions 0 ; identity 67.82 ; similarity 78.16
Chr8	exonerate:protein2genome:local	similarity	1881122	1881382	257	-	.	alignment_id 4 ; Query AFUB_102360-T-p1 ; Align 1881383 2 261
#AFUB_102960-T-p1	exonerate:protein2genome:local	similarity	1	213	1023	.	.	alignment_id 1 ; Target Chr8 ; Align 1 1881098 172 ; Align 174 1880464 40
Chr8	exonerate:protein2genome:local	gene	1880344	1881097	1023	-	.	gene_id 1 ; Name=AFUB_102960-T-p1 ; gene_orientation + ; identity 100.00 ; similarity 100.00
Chr8	exonerate:protein2genome:local	cds	1880581	1881097	.	-	.
Chr8	exonerate:protein2genome:local	exon	1880581	1881097	.	-	.	insertions 0 ; deletions 0 ; identity 100.00 ; similarity 100.00
Chr8	exonerate:protein2genome:local	splice5	1880579	1880580	.	-	.	intron_id 1 ; splice_site "GT"
Chr8	exonerate:protein2genome:local	intron	1880466	1880580	.	-	.	intron_id 1
Chr8	exonerate:protein2genome:local	splice3	1880466	1880467	.	-	.	intron_id 0 ; splice_site "AG"
Chr8	exonerate:protein2genome:local	cds	1880344	1880465	.	-	.
Chr8	exonerate:protein2genome:local	exon	1880344	1880465	.	-	.	insertions 0 ; deletions 0 ; identity 100.00 ; similarity 100.00
Chr8	exonerate:protein2genome:local	similarity	1880344	1881097	1023	-	.	alignment_id 1 ; Query AFUB_102960-T-p1 ; Align 1881098 1 516 ; Align 1880464 174 120
#AFUB_102960-T-p1	exonerate:protein2genome:local	similarity	1	150	427	.	.	alignment_id 2 ; Target Chr8 ; Align 1 1881194 78 ; Align 79 1880954 29 ; Align 110 1880867 41
Chr8	exonerate:protein2genome:local	gene	1880744	1881193	427	-	.	gene_id 2 ; Name=AFUB_102960-T-p1 ; gene_orientation . ; identity 66.22 ; similarity 83.11
Chr8	exonerate:protein2genome:local	cds	1880744	1881193	.	-	.
Chr8	exonerate:protein2genome:local	exon	1880744	1881193	.	-	.	insertions 6 ; deletions 2 ; identity 66.22 ; similarity 83.11
Chr8	exonerate:protein2genome:local	similarity	1880744	1881193	427	-	.	alignment_id 2 ; Query AFUB_102960-T-p1 ; Align 1881194 1 234 ; Align 1880954 79 87 ; Align 1880867 110 123
#AFUB_102960-T-p1	exonerate:protein2genome:local	similarity	2	156	407	.	.	alignment_id 3 ; Target Chr8 ; Align 2 1881383 75 ; Align 77 1881152 80
Chr8	exonerate:protein2genome:local	gene	1880912	1881382	407	-	.	gene_id 3 ; Name=AFUB_102960-T-p1 ; gene_orientation . ; identity 61.29 ; similarity 78.71
Chr8	exonerate:protein2genome:local	cds	1880912	1881382	.	-	.
Chr8	exonerate:protein2genome:local	exon	1880912	1881382	.	-	.	insertions 6 ; deletions 0 ; identity 61.29 ; similarity 78.71
Chr8	exonerate:protein2genome:local	similarity	1880912	1881382	407	-	.	alignment_id 3 ; Query AFUB_102960-T-p1 ; Align 1881383 2 225 ; Align 1881152 77 240
#AFUB_102960-T-p1	exonerate:protein2genome:local	similarity	2	157	350	.	.	alignment_id 4 ; Target Chr8 ; Align 2 1881287 77 ; Align 79 1881050 79
Chr8	exonerate:protein2genome:local	gene	1880813	1881286	350	-	.	gene_id 4 ; Name=AFUB_102960-T-p1 ; gene_orientation . ; identity 52.56 ; similarity 73.08
Chr8	exonerate:protein2genome:local	cds	1880813	1881286	.	-	.
Chr8	exonerate:protein2genome:local	exon	1880813	1881286	.	-	.	insertions 6 ; deletions 0 ; identity 52.56 ; similarity 73.08
Chr8	exonerate:protein2genome:local	similarity	1880813	1881286	350	-	.	alignment_id 4 ; Query AFUB_102960-T-p1 ; Align 1881287 2 231 ; Align 1881050 79 237
#AFUB_102960-T-p1	exonerate:protein2genome:local	similarity	10	150	333	.	.	alignment_id 5 ; Target Chr8 ; Align 10 1881455 66 ; Align 76 1881251 75
Chr8	exonerate:protein2genome:local	gene	1881026	1881454	333	-	.	gene_id 5 ; Name=AFUB_102960-T-p1 ; gene_orientation . ; identity 56.74 ; similarity 75.89
Chr8	exonerate:protein2genome:local	cds	1881026	1881454	.	-	.
Chr8	exonerate:protein2genome:local	exon	1881026	1881454	.	-	.	insertions 6 ; deletions 0 ; identity 56.74 ; similarity 75.89
Chr8	exonerate:protein2genome:local	similarity	1881026	1881454	333	-	.	alignment_id 5 ; Query AFUB_102960-T-p1 ; Align 1881455 10 198 ; Align 1881251 76 225
#AFUB_102060-T-p1	exonerate:protein2genome:local	similarity	44	262	613	.	.	alignment_id 1 ; Target Chr8 ; Align 44 1182596 19 ; Align 64 1181925 17 ; Align 82 1181874 29 ; Align 111 1181783 86 ; Align 197 1181473 23 ; Align 220 1181401 43
Chr8	exonerate:protein2genome:local	gene	1181272	1182595	613	-	.	gene_id 1 ; Name=AFUB_102060-T-p1 ; gene_orientation + ; identity 61.75 ; similarity 76.04
Chr8	exonerate:protein2genome:local	cds	1182537	1182595	.	-	.
Chr8	exonerate:protein2genome:local	exon	1182537	1182595	.	-	.	insertions 0 ; deletions 0 ; identity 73.68 ; similarity 78.95
Chr8	exonerate:protein2genome:local	splice5	1182535	1182536	.	-	.	intron_id 1 ; splice_site "GT"
Chr8	exonerate:protein2genome:local	intron	1181926	1182536	.	-	.	intron_id 1
Chr8	exonerate:protein2genome:local	splice3	1181926	1181927	.	-	.	intron_id 0 ; splice_site "AG"
Chr8	exonerate:protein2genome:local	cds	1181525	1181925	.	-	.
Chr8	exonerate:protein2genome:local	exon	1181525	1181925	.	-	.	insertions 0 ; deletions 1 ; identity 57.89 ; similarity 72.18 ; frameshifts 4
Chr8	exonerate:protein2genome:local	splice5	1181523	1181524	.	-	.	intron_id 2 ; splice_site "GT"
Chr8	exonerate:protein2genome:local	intron	1181473	1181524	.	-	.	intron_id 2
Chr8	exonerate:protein2genome:local	splice3	1181473	1181474	.	-	.	intron_id 1 ; splice_site "AG"
Chr8	exonerate:protein2genome:local	cds	1181272	1181472	.	-	.
Chr8	exonerate:protein2genome:local	exon	1181272	1181472	.	-	.	insertions 3 ; deletions 0 ; identity 66.67 ; similarity 83.33
Chr8	exonerate:protein2genome:local	similarity	1181272	1182595	613	-	.	alignment_id 1 ; Query AFUB_102060-T-p1 ; Align 1182596 44 57 ; Align 1181925 64 51 ; Align 1181874 82 87 ; Align 1181783 111 258 ; Align 1181473 197 69 ; Align 1181401 220 129
#AFUB_102060-T-p1	exonerate:protein2genome:local	similarity	64	262	576	.	.	alignment_id 2 ; Target Chr8 ; Align 64 152016 48 ; Align 112 151869 151
Chr8	exonerate:protein2genome:local	gene	151416	152015	576	-	.	gene_id 2 ; Name=AFUB_102060-T-p1 ; gene_orientation . ; identity 55.78 ; similarity 73.37
Chr8	exonerate:protein2genome:local	cds	151416	152015	.	-	.
Chr8	exonerate:protein2genome:local	exon	151416	152015	.	-	.	insertions 3 ; deletions 0 ; identity 55.78 ; similarity 73.37
Chr8	exonerate:protein2genome:local	similarity	151416	152015	576	-	.	alignment_id 2 ; Query AFUB_102060-T-p1 ; Align 152016 64 144 ; Align 151869 112 453
#AFUB_102060-T-p1	exonerate:protein2genome:local	similarity	35	262	539	.	.	alignment_id 3 ; Target Chr8 ; Align 35 602320 28 ; Align 64 601692 25 ; Align 90 601617 32 ; Align 122 601520 1 ; Align 124 601517 73 ; Align 197 601231 66
Chr8	exonerate:protein2genome:local	gene	601033	602319	539	-	.	gene_id 3 ; Name=AFUB_102060-T-p1 ; gene_orientation + ; identity 53.78 ; similarity 73.33
Chr8	exonerate:protein2genome:local	cds	602234	602319	.	-	.
Chr8	exonerate:protein2genome:local	exon	602234	602319	.	-	.	insertions 0 ; deletions 0 ; identity 60.71 ; similarity 75.00
Chr8	exonerate:protein2genome:local	splice5	602232	602233	.	-	.	intron_id 1 ; splice_site "GT"
Chr8	exonerate:protein2genome:local	intron	601693	602233	.	-	.	intron_id 1
Chr8	exonerate:protein2genome:local	splice3	601693	601694	.	-	.	intron_id 0 ; splice_site "AG"
Chr8	exonerate:protein2genome:local	cds	601298	601692	.	-	.
Chr8	exonerate:protein2genome:local	exon	601298	601692	.	-	.	insertions 0 ; deletions 2 ; identity 50.76 ; similarity 70.45 ; frameshifts 1
Chr8	exonerate:protein2genome:local	splice5	601296	601297	.	-	.	intron_id 2 ; splice_site "GT"
Chr8	exonerate:protein2genome:local	intron	601231	601297	.	-	.	intron_id 2
Chr8	exonerate:protein2genome:local	splice3	601231	601232	.	-	.	intron_id 1 ; splice_site "AG"
Chr8	exonerate:protein2genome:local	cds	601033	601230	.	-	.
Chr8	exonerate:protein2genome:local	exon	601033	601230	.	-	.	insertions 0 ; deletions 0 ; identity 57.58 ; similarity 78.79
Chr8	exonerate:protein2genome:local	similarity	601033	602319	539	-	.	alignment_id 3 ; Query AFUB_102060-T-p1 ; Align 602320 35 84 ; Align 601692 64 75 ; Align 601617 90 96 ; Align 601520 122 3 ; Align 601517 124 219 ; Align 601231 197 198
#AFUB_102350-T-p1	exonerate:protein2genome:local	similarity	1	627	3194	.	.	alignment_id 1 ; Target Chr8 ; Align 1 1884557 627
Chr8	exonerate:protein2genome:local	gene	1882676	1884556	3194	-	.	gene_id 1 ; Name=AFUB_102350-T-p1 ; gene_orientation . ; identity 100.00 ; similarity 100.00
Chr8	exonerate:protein2genome:local	cds	1882676	1884556	.	-	.
Chr8	exonerate:protein2genome:local	exon	1882676	1884556	.	-	.	insertions 0 ; deletions 0 ; identity 100.00 ; similarity 100.00
Chr8	exonerate:protein2genome:local	similarity	1882676	1884556	3194	-	.	alignment_id 1 ; Query AFUB_102350-T-p1 ; Align 1884557 1 1881
#AFUB_101730-T-p1	exonerate:protein2genome:local	similarity	261	522	435	.	.	alignment_id 1 ; Target Chr8 ; Align 261 1455930 70 ; Align 331 1455717 192
Chr8	exonerate:protein2genome:local	gene	1455141	1455929	435	-	.	gene_id 1 ; Name=AFUB_101730-T-p1 ; gene_orientation . ; identity 35.11 ; similarity 58.40
Chr8	exonerate:protein2genome:local	cds	1455141	1455929	.	-	.
Chr8	exonerate:protein2genome:local	exon	1455141	1455929	.	-	.	insertions 3 ; deletions 0 ; identity 35.11 ; similarity 58.40
Chr8	exonerate:protein2genome:local	similarity	1455141	1455929	435	-	.	alignment_id 1 ; Query AFUB_101730-T-p1 ; Align 1455930 261 210 ; Align 1455717 331 576
#AFUB_101730-T-p1	exonerate:protein2genome:local	similarity	265	516	405	.	.	alignment_id 2 ; Target Chr8 ; Align 265 1503088 66 ; Align 331 1502887 100 ; Align 432 1502587 85
Chr8	exonerate:protein2genome:local	gene	1502332	1503087	405	-	.	gene_id 2 ; Name=AFUB_101730-T-p1 ; gene_orientation . ; identity 38.65 ; similarity 56.97
Chr8	exonerate:protein2genome:local	cds	1502332	1503087	.	-	.
Chr8	exonerate:protein2genome:local	exon	1502332	1503087	.	-	.	insertions 3 ; deletions 1 ; identity 38.65 ; similarity 56.97
Chr8	exonerate:protein2genome:local	similarity	1502332	1503087	405	-	.	alignment_id 2 ; Query AFUB_101730-T-p1 ; Align 1503088 265 198 ; Align 1502887 331 300 ; Align 1502587 432 255
#AFUB_102760-T-p1	exonerate:protein2genome:local	similarity	1	603	3064	.	.	alignment_id 1 ; Target Chr8 ; Align 1 1904377 71 ; Align 73 1904757 456 ; Align 530 1906188 74
Chr8	exonerate:protein2genome:local	gene	1904377	1906409	3064	+	.	gene_id 1 ; Name=AFUB_102760-T-p1 ; gene_orientation + ; identity 99.33 ; similarity 99.33
Chr8	exonerate:protein2genome:local	cds	1904377	1904590	.	+	.
Chr8	exonerate:protein2genome:local	exon	1904377	1904590	.	+	.	insertions 0 ; deletions 0 ; identity 100.00 ; similarity 100.00
Chr8	exonerate:protein2genome:local	splice5	1904591	1904592	.	+	.	intron_id 1 ; splice_site "GT"
Chr8	exonerate:protein2genome:local	intron	1904591	1904754	.	+	.	intron_id 1
Chr8	exonerate:protein2genome:local	splice3	1904753	1904754	.	+	.	intron_id 0 ; splice_site "AG"
Chr8	exonerate:protein2genome:local	cds	1904755	1906126	.	+	.
Chr8	exonerate:protein2genome:local	exon	1904755	1906126	.	+	.	insertions 0 ; deletions 0 ; identity 99.34 ; similarity 99.34
Chr8	exonerate:protein2genome:local	splice5	1906127	1906128	.	+	.	intron_id 2 ; splice_site "GT"
Chr8	exonerate:protein2genome:local	intron	1906127	1906186	.	+	.	intron_id 2
Chr8	exonerate:protein2genome:local	splice3	1906185	1906186	.	+	.	intron_id 1 ; splice_site "AG"
Chr8	exonerate:protein2genome:local	cds	1906187	1906409	.	+	.
Chr8	exonerate:protein2genome:local	exon	1906187	1906409	.	+	.	insertions 0 ; deletions 0 ; identity 98.65 ; similarity 98.65
Chr8	exonerate:protein2genome:local	similarity	1904377	1906409	3064	+	.	alignment_id 1 ; Query AFUB_102760-T-p1 ; Align 1904377 1 213 ; Align 1904757 73 1368 ; Align 1906188 530 222
#AFUB_102230-T-p1	exonerate:protein2genome:local	similarity	1	187	942	.	.	alignment_id 1 ; Target Chr8 ; Align 1 1909043 160 ; Align 162 1912396 26
Chr8	exonerate:protein2genome:local	gene	1909043	1912473	942	+	.	gene_id 1 ; Name=AFUB_102230-T-p1 ; gene_orientation + ; identity 99.46 ; similarity 99.46
Chr8	exonerate:protein2genome:local	cds	1909043	1909524	.	+	.
Chr8	exonerate:protein2genome:local	exon	1909043	1909524	.	+	.	insertions 0 ; deletions 0 ; identity 100.00 ; similarity 100.00
Chr8	exonerate:protein2genome:local	splice5	1909525	1909526	.	+	.	intron_id 1 ; splice_site "GT"
Chr8	exonerate:protein2genome:local	intron	1909525	1912394	.	+	.	intron_id 1
Chr8	exonerate:protein2genome:local	splice3	1912393	1912394	.	+	.	intron_id 0 ; splice_site "AG"
Chr8	exonerate:protein2genome:local	cds	1912395	1912473	.	+	.
Chr8	exonerate:protein2genome:local	exon	1912395	1912473	.	+	.	insertions 0 ; deletions 0 ; identity 96.15 ; similarity 96.15
Chr8	exonerate:protein2genome:local	similarity	1909043	1912473	942	+	.	alignment_id 1 ; Query AFUB_102230-T-p1 ; Align 1909043 1 480 ; Align 1912396 162 78
#AFUB_102220-T-p1	exonerate:protein2genome:local	similarity	25	164	255	.	.	alignment_id 1 ; Target Chr8 ; Align 25 1829399 19 ; Align 44 1829458 1 ; Align 46 1829461 55 ; Align 102 1829628 41 ; Align 144 1829753 21
Chr8	exonerate:protein2genome:local	gene	1829399	1829815	255	+	.	gene_id 1 ; Name=AFUB_102220-T-p1 ; gene_orientation . ; identity 59.12 ; similarity 70.80
Chr8	exonerate:protein2genome:local	cds	1829399	1829815	.	+	.
Chr8	exonerate:protein2genome:local	exon	1829399	1829815	.	+	.	insertions 0 ; deletions 3 ; identity 59.12 ; similarity 70.80 ; frameshifts 6
Chr8	exonerate:protein2genome:local	similarity	1829399	1829815	255	+	.	alignment_id 1 ; Query AFUB_102220-T-p1 ; Align 1829399 25 57 ; Align 1829458 44 3 ; Align 1829461 46 165 ; Align 1829628 102 123 ; Align 1829753 144 63
#AFUB_101660-T-p1	exonerate:protein2genome:local	similarity	7	184	260	.	.	alignment_id 1 ; Target Chr8 ; Align 7 1474921 11 ; Align 19 1474954 70 ; Align 89 1475176 49 ; Align 139 1475323 41 ; Align 180 1475449 5
Chr8	exonerate:protein2genome:local	gene	1474921	1475463	260	+	.	gene_id 1 ; Name=AFUB_101660-T-p1 ; gene_orientation . ; identity 45.45 ; similarity 58.52
Chr8	exonerate:protein2genome:local	cds	1474921	1475463	.	+	.
Chr8	exonerate:protein2genome:local	exon	1474921	1475463	.	+	.	insertions 15 ; deletions 2 ; identity 45.45 ; similarity 58.52
Chr8	exonerate:protein2genome:local	similarity	1474921	1475463	260	+	.	alignment_id 1 ; Query AFUB_101660-T-p1 ; Align 1474921 7 33 ; Align 1474954 19 210 ; Align 1475176 89 147 ; Align 1475323 139 123 ; Align 1475449 180 15
#AFUB_101730-T-p1	exonerate:protein2genome:local	similarity	101	259	311	.	.	alignment_id 1 ; Target Chr8 ; Align 101 342966 8 ; Align 110 343054 30 ; Align 141 343219 86 ; Align 227 343480 33
Chr8	exonerate:protein2genome:local	gene	342966	343578	311	+	.	gene_id 1 ; Name=AFUB_101730-T-p1 ; gene_orientation + ; identity 40.76 ; similarity 63.69
Chr8	exonerate:protein2genome:local	cds	342966	342991	.	+	.
Chr8	exonerate:protein2genome:local	exon	342966	342991	.	+	.	insertions 0 ; deletions 0 ; identity 87.50 ; similarity 87.50
Chr8	exonerate:protein2genome:local	splice5	342992	342993	.	+	.	intron_id 1 ; splice_site "GT"
Chr8	exonerate:protein2genome:local	intron	342992	343052	.	+	.	intron_id 1
Chr8	exonerate:protein2genome:local	splice3	343051	343052	.	+	.	intron_id 0 ; splice_site "AG"
Chr8	exonerate:protein2genome:local	cds	343053	343144	.	+	.
Chr8	exonerate:protein2genome:local	exon	343053	343144	.	+	.	insertions 0 ; deletions 0 ; identity 40.00 ; similarity 73.33
Chr8	exonerate:protein2genome:local	splice5	343145	343146	.	+	.	intron_id 2 ; splice_site "GT"
Chr8	exonerate:protein2genome:local	intron	343145	343216	.	+	.	intron_id 2
Chr8	exonerate:protein2genome:local	splice3	343215	343216	.	+	.	intron_id 1 ; splice_site "AG"
Chr8	exonerate:protein2genome:local	cds	343217	343578	.	+	.
Chr8	exonerate:protein2genome:local	exon	343217	343578	.	+	.	insertions 3 ; deletions 0 ; identity 37.82 ; similarity 59.66
Chr8	exonerate:protein2genome:local	similarity	342966	343578	311	+	.	alignment_id 1 ; Query AFUB_101730-T-p1 ; Align 342966 101 24 ; Align 343054 110 90 ; Align 343219 141 258 ; Align 343480 227 99
#AFUB_101730-T-p1	exonerate:protein2genome:local	similarity	356	520	261	.	.	alignment_id 2 ; Target Chr8 ; Align 356 343992 97 ; Align 453 344284 68
Chr8	exonerate:protein2genome:local	gene	343992	344487	261	+	.	gene_id 2 ; Name=AFUB_101730-T-p1 ; gene_orientation . ; identity 36.36 ; similarity 59.39
Chr8	exonerate:protein2genome:local	cds	343992	344487	.	+	.
Chr8	exonerate:protein2genome:local	exon	343992	344487	.	+	.	insertions 0 ; deletions 0 ; identity 36.36 ; similarity 59.39 ; frameshifts 1
Chr8	exonerate:protein2genome:local	similarity	343992	344487	261	+	.	alignment_id 2 ; Query AFUB_101730-T-p1 ; Align 343992 356 291 ; Align 344284 453 204
#AFUB_102030-T-p1	exonerate:protein2genome:local	similarity	187	484	558	.	.	alignment_id 1 ; Target Chr8 ; Align 187 1291646 111 ; Align 298 1292037 36 ; Align 334 1292157 34 ; Align 368 1292265 72 ; Align 441 1292536 44
Chr8	exonerate:protein2genome:local	gene	1291646	1292667	558	+	.	gene_id 1 ; Name=AFUB_102030-T-p1 ; gene_orientation + ; identity 43.77 ; similarity 65.66
Chr8	exonerate:protein2genome:local	cds	1291646	1291978	.	+	.
Chr8	exonerate:protein2genome:local	exon	1291646	1291978	.	+	.	insertions 0 ; deletions 0 ; identity 50.00 ; similarity 69.64
Chr8	exonerate:protein2genome:local	splice5	1291979	1291980	.	+	.	intron_id 1 ; splice_site "GT"
Chr8	exonerate:protein2genome:local	intron	1291979	1292036	.	+	.	intron_id 1
Chr8	exonerate:protein2genome:local	splice3	1292035	1292036	.	+	.	intron_id 0 ; splice_site "AG"
Chr8	exonerate:protein2genome:local	cds	1292037	1292482	.	+	.
Chr8	exonerate:protein2genome:local	exon	1292037	1292482	.	+	.	insertions 18 ; deletions 0 ; identity 28.87 ; similarity 57.75
Chr8	exonerate:protein2genome:local	splice5	1292483	1292484	.	+	.	intron_id 2 ; splice_site "GT"
Chr8	exonerate:protein2genome:local	intron	1292483	1292534	.	+	.	intron_id 2
Chr8	exonerate:protein2genome:local	splice3	1292533	1292534	.	+	.	intron_id 1 ; splice_site "AG"
Chr8	exonerate:protein2genome:local	cds	1292535	1292667	.	+	.
Chr8	exonerate:protein2genome:local	exon	1292535	1292667	.	+	.	insertions 0 ; deletions 0 ; identity 75.00 ; similarity 81.82
Chr8	exonerate:protein2genome:local	similarity	1291646	1292667	558	+	.	alignment_id 1 ; Query AFUB_102030-T-p1 ; Align 1291646 187 333 ; Align 1292037 298 108 ; Align 1292157 334 102 ; Align 1292265 368 216 ; Align 1292536 441 132
#AFUB_102340-T-p1	exonerate:protein2genome:local	similarity	1	2037	10533	.	.	alignment_id 1 ; Target Chr8 ; Align 1 1886264 91 ; Align 93 1886594 1922 ; Align 2015 1892386 23
Chr8	exonerate:protein2genome:local	gene	1886264	1892454	10533	+	.	gene_id 1 ; Name=AFUB_102340-T-p1 ; gene_orientation + ; identity 99.17 ; similarity 99.51
Chr8	exonerate:protein2genome:local	cds	1886264	1886537	.	+	.
Chr8	exonerate:protein2genome:local	exon	1886264	1886537	.	+	.	insertions 0 ; deletions 0 ; identity 100.00 ; similarity 100.00
Chr8	exonerate:protein2genome:local	splice5	1886538	1886539	.	+	.	intron_id 1 ; splice_site "GT"
Chr8	exonerate:protein2genome:local	intron	1886538	1886591	.	+	.	intron_id 1
Chr8	exonerate:protein2genome:local	splice3	1886590	1886591	.	+	.	intron_id 0 ; splice_site "AG"
Chr8	exonerate:protein2genome:local	cds	1886592	1892359	.	+	.
Chr8	exonerate:protein2genome:local	exon	1886592	1892359	.	+	.	insertions 0 ; deletions 0 ; identity 99.12 ; similarity 99.48
Chr8	exonerate:protein2genome:local	splice5	1892360	1892361	.	+	.	intron_id 2 ; splice_site "GT"
Chr8	exonerate:protein2genome:local	intron	1892360	1892385	.	+	.	intron_id 2
Chr8	exonerate:protein2genome:local	splice3	1892384	1892385	.	+	.	intron_id 1 ; splice_site "AG"
Chr8	exonerate:protein2genome:local	cds	1892386	1892454	.	+	.
Chr8	exonerate:protein2genome:local	exon	1892386	1892454	.	+	.	insertions 0 ; deletions 0 ; identity 100.00 ; similarity 100.00
Chr8	exonerate:protein2genome:local	similarity	1886264	1892454	10533	+	.	alignment_id 1 ; Query AFUB_102340-T-p1 ; Align 1886264 1 273 ; Align 1886594 93 5766 ; Align 1892386 2015 69
#AFUB_102330-T-p1	exonerate:protein2genome:local	similarity	1	631	3243	.	.	alignment_id 1 ; Target Chr8 ; Align 1 1892537 631
Chr8	exonerate:protein2genome:local	gene	1892537	1894429	3243	+	.	gene_id 1 ; Name=AFUB_102330-T-p1 ; gene_orientation . ; identity 99.68 ; similarity 99.68
Chr8	exonerate:protein2genome:local	cds	1892537	1894429	.	+	.
Chr8	exonerate:protein2genome:local	exon	1892537	1894429	.	+	.	insertions 0 ; deletions 0 ; identity 99.68 ; similarity 99.68
Chr8	exonerate:protein2genome:local	similarity	1892537	1894429	3243	+	.	alignment_id 1 ; Query AFUB_102330-T-p1 ; Align 1892537 1 1893
#AFUB_101930-T-p1	exonerate:protein2genome:local	similarity	63	383	859	.	.	alignment_id 1 ; Target Chr7 ; Align 63 932431 17 ; Align 81 932380 32 ; Align 115 932284 172 ; Align 287 931765 59 ; Align 348 931588 36
Chr7	exonerate:protein2genome:local	gene	931480	932430	859	-	.	gene_id 1 ; Name=AFUB_101930-T-p1 ; gene_orientation . ; identity 57.59 ; similarity 72.47
Chr7	exonerate:protein2genome:local	cds	931480	932430	.	-	.
Chr7	exonerate:protein2genome:local	exon	931480	932430	.	-	.	insertions 3 ; deletions 5 ; identity 57.59 ; similarity 72.47
Chr7	exonerate:protein2genome:local	similarity	931480	932430	859	-	.	alignment_id 1 ; Query AFUB_101930-T-p1 ; Align 932431 63 51 ; Align 932380 81 96 ; Align 932284 115 516 ; Align 931765 287 177 ; Align 931588 348 108
#AFUB_102050-T-p1	exonerate:protein2genome:local	similarity	191	633	1365	.	.	alignment_id 1 ; Target Chr7 ; Align 191 1455052 119 ; Align 310 1454692 107 ; Align 417 1454314 18 ; Align 436 1454260 58 ; Align 494 1454077 140
Chr7	exonerate:protein2genome:local	gene	1453657	1455051	1365	-	.	gene_id 1 ; Name=AFUB_102050-T-p1 ; gene_orientation + ; identity 57.47 ; similarity 72.40
Chr7	exonerate:protein2genome:local	cds	1454371	1455051	.	-	.
Chr7	exonerate:protein2genome:local	exon	1454371	1455051	.	-	.	insertions 3 ; deletions 0 ; identity 53.74 ; similarity 69.16
Chr7	exonerate:protein2genome:local	splice5	1454369	1454370	.	-	.	intron_id 1 ; splice_site "GT"
Chr7	exonerate:protein2genome:local	intron	1454314	1454370	.	-	.	intron_id 1
Chr7	exonerate:protein2genome:local	splice3	1454314	1454315	.	-	.	intron_id 0 ; splice_site "AG"
Chr7	exonerate:protein2genome:local	cds	1453657	1454313	.	-	.
Chr7	exonerate:protein2genome:local	exon	1453657	1454313	.	-	.	insertions 9 ; deletions 1 ; identity 61.11 ; similarity 75.46
Chr7	exonerate:protein2genome:local	similarity	1453657	1455051	1365	-	.	alignment_id 1 ; Query AFUB_102050-T-p1 ; Align 1455052 191 357 ; Align 1454692 310 321 ; Align 1454314 417 54 ; Align 1454260 436 174 ; Align 1454077 494 420
#AFUB_101650-T-p1	exonerate:protein2genome:local	similarity	299	550	356	.	.	alignment_id 1 ; Target Chr7 ; Align 299 74554 23 ; Align 323 74485 65 ; Align 389 74290 27 ; Align 416 74206 135
Chr7	exonerate:protein2genome:local	gene	73801	74553	356	-	.	gene_id 1 ; Name=AFUB_101650-T-p1 ; gene_orientation . ; identity 34.80 ; similarity 52.80
Chr7	exonerate:protein2genome:local	cds	73801	74553	.	-	.
Chr7	exonerate:protein2genome:local	exon	73801	74553	.	-	.	insertions 3 ; deletions 2 ; identity 34.80 ; similarity 52.80
Chr7	exonerate:protein2genome:local	similarity	73801	74553	356	-	.	alignment_id 1 ; Query AFUB_101650-T-p1 ; Align 74554 299 69 ; Align 74485 323 195 ; Align 74290 389 81 ; Align 74206 416 405
#AFUB_101650-T-p1	exonerate:protein2genome:local	similarity	111	313	265	.	.	alignment_id 2 ; Target Chr7 ; Align 111 119160 44 ; Align 155 119025 84 ; Align 239 118770 15 ; Align 254 118666 17 ; Align 272 118615 42
Chr7	exonerate:protein2genome:local	gene	118489	119159	265	-	.	gene_id 2 ; Name=AFUB_101650-T-p1 ; gene_orientation + ; identity 33.66 ; similarity 57.43
Chr7	exonerate:protein2genome:local	cds	118725	119159	.	-	.
Chr7	exonerate:protein2genome:local	exon	118725	119159	.	-	.	insertions 6 ; deletions 0 ; identity 32.64 ; similarity 59.03
Chr7	exonerate:protein2genome:local	splice5	118723	118724	.	-	.	intron_id 1 ; splice_site "GT"
Chr7	exonerate:protein2genome:local	intron	118666	118724	.	-	.	intron_id 1
Chr7	exonerate:protein2genome:local	splice3	118666	118667	.	-	.	intron_id 0 ; splice_site "AG"
Chr7	exonerate:protein2genome:local	cds	118489	118665	.	-	.
Chr7	exonerate:protein2genome:local	exon	118489	118665	.	-	.	insertions 0 ; deletions 1 ; identity 35.59 ; similarity 54.24
Chr7	exonerate:protein2genome:local	similarity	118489	119159	265	-	.	alignment_id 2 ; Query AFUB_101650-T-p1 ; Align 119160 111 132 ; Align 119025 155 252 ; Align 118770 239 45 ; Align 118666 254 51 ; Align 118615 272 126
#AFUB_101650-T-p1	exonerate:protein2genome:local	similarity	107	551	491	.	.	alignment_id 1 ; Target Chr7 ; Align 107 1173506 54 ; Align 161 1173671 75 ; Align 237 1173954 98 ; Align 337 1174248 65 ; Align 403 1174443 8 ; Align 412 1174491 37 ; Align 450 1174602 89 ; Align 539 1174872 13
Chr7	exonerate:protein2genome:local	gene	1173506	1174910	491	+	.	gene_id 1 ; Name=AFUB_101650-T-p1 ; gene_orientation + ; identity 30.30 ; similarity 53.30
Chr7	exonerate:protein2genome:local	cds	1173506	1173897	.	+	.
Chr7	exonerate:protein2genome:local	exon	1173506	1173897	.	+	.	insertions 3 ; deletions 0 ; identity 27.91 ; similarity 52.71
Chr7	exonerate:protein2genome:local	splice5	1173898	1173899	.	+	.	intron_id 1 ; splice_site "GT"
Chr7	exonerate:protein2genome:local	intron	1173898	1173952	.	+	.	intron_id 1
Chr7	exonerate:protein2genome:local	splice3	1173951	1173952	.	+	.	intron_id 0 ; splice_site "AG"
Chr7	exonerate:protein2genome:local	cds	1173953	1174468	.	+	.
Chr7	exonerate:protein2genome:local	exon	1173953	1174468	.	+	.	insertions 0 ; deletions 3 ; identity 29.24 ; similarity 54.97
Chr7	exonerate:protein2genome:local	splice5	1174469	1174470	.	+	.	intron_id 2 ; splice_site "GT"
Chr7	exonerate:protein2genome:local	intron	1174469	1174489	.	+	.	intron_id 2
Chr7	exonerate:protein2genome:local	splice3	1174488	1174489	.	+	.	intron_id 1 ; splice_site "AA"
Chr7	exonerate:protein2genome:local	cds	1174490	1174910	.	+	.
Chr7	exonerate:protein2genome:local	exon	1174490	1174910	.	+	.	insertions 3 ; deletions 1 ; identity 33.81 ; similarity 51.80
Chr7	exonerate:protein2genome:local	similarity	1173506	1174910	491	+	.	alignment_id 1 ; Query AFUB_101650-T-p1 ; Align 1173506 107 162 ; Align 1173671 161 225 ; Align 1173954 237 294 ; Align 1174248 337 195 ; Align 1174443 403 24 ; Align 1174491 412 111 ; Align 1174602 450 267 ; Align 1174872 539 39
#AFUB_101730-T-p1	exonerate:protein2genome:local	similarity	262	522	465	.	.	alignment_id 1 ; Target Chr7 ; Align 262 127964 69 ; Align 331 128174 192
Chr7	exonerate:protein2genome:local	gene	127964	128749	465	+	.	gene_id 1 ; Name=AFUB_101730-T-p1 ; gene_orientation . ; identity 36.78 ; similarity 58.62
Chr7	exonerate:protein2genome:local	cds	127964	128749	.	+	.
Chr7	exonerate:protein2genome:local	exon	127964	128749	.	+	.	insertions 3 ; deletions 0 ; identity 36.78 ; similarity 58.62
Chr7	exonerate:protein2genome:local	similarity	127964	128749	465	+	.	alignment_id 1 ; Query AFUB_101730-T-p1 ; Align 127964 262 207 ; Align 128174 331 576
#AFUB_102860-T-p1	exonerate:protein2genome:local	similarity	1	178	920	.	.	alignment_id 1 ; Target Chr6 ; Align 1 254932 44 ; Align 45 254738 134
Chr6	exonerate:protein2genome:local	gene	254336	254931	920	-	.	gene_id 1 ; Name=AFUB_102860-T-p1 ; gene_orientation + ; identity 100.00 ; similarity 100.00
Chr6	exonerate:protein2genome:local	cds	254800	254931	.	-	.
Chr6	exonerate:protein2genome:local	exon	254800	254931	.	-	.	insertions 0 ; deletions 0 ; identity 100.00 ; similarity 100.00
Chr6	exonerate:protein2genome:local	splice5	254798	254799	.	-	.	intron_id 1 ; splice_site "GT"
Chr6	exonerate:protein2genome:local	intron	254738	254799	.	-	.	intron_id 1
Chr6	exonerate:protein2genome:local	splice3	254738	254739	.	-	.	intron_id 0 ; splice_site "AG"
Chr6	exonerate:protein2genome:local	cds	254336	254737	.	-	.
Chr6	exonerate:protein2genome:local	exon	254336	254737	.	-	.	insertions 0 ; deletions 0 ; identity 100.00 ; similarity 100.00
Chr6	exonerate:protein2genome:local	similarity	254336	254931	920	-	.	alignment_id 1 ; Query AFUB_102860-T-p1 ; Align 254932 1 132 ; Align 254738 45 402
#AFUB_102760-T-p1	exonerate:protein2genome:local	similarity	1	603	2898	.	.	alignment_id 1 ; Target Chr6 ; Align 1 44692 71 ; Align 73 44312 278 ; Align 351 43476 1 ; Align 353 43473 117 ; Align 470 43120 4 ; Align 475 43108 54 ; Align 530 42883 74
Chr6	exonerate:protein2genome:local	gene	42661	44691	2898	-	.	gene_id 1 ; Name=AFUB_102760-T-p1 ; gene_orientation + ; identity 97.16 ; similarity 98.33
Chr6	exonerate:protein2genome:local	cds	44478	44691	.	-	.
Chr6	exonerate:protein2genome:local	exon	44478	44691	.	-	.	insertions 0 ; deletions 0 ; identity 100.00 ; similarity 100.00
Chr6	exonerate:protein2genome:local	splice5	44476	44477	.	-	.	intron_id 1 ; splice_site "GT"
Chr6	exonerate:protein2genome:local	intron	44314	44477	.	-	.	intron_id 1
Chr6	exonerate:protein2genome:local	splice3	44314	44315	.	-	.	intron_id 0 ; splice_site "AG"
Chr6	exonerate:protein2genome:local	cds	42944	44313	.	-	.
Chr6	exonerate:protein2genome:local	exon	42944	44313	.	-	.	insertions 0 ; deletions 2 ; identity 96.48 ; similarity 98.02 ; frameshifts 4
Chr6	exonerate:protein2genome:local	splice5	42942	42943	.	-	.	intron_id 2 ; splice_site "GT"
Chr6	exonerate:protein2genome:local	intron	42884	42943	.	-	.	intron_id 2
Chr6	exonerate:protein2genome:local	splice3	42884	42885	.	-	.	intron_id 1 ; splice_site "AG"
Chr6	exonerate:protein2genome:local	cds	42661	42883	.	-	.
Chr6	exonerate:protein2genome:local	exon	42661	42883	.	-	.	insertions 0 ; deletions 0 ; identity 98.65 ; similarity 98.65
Chr6	exonerate:protein2genome:local	similarity	42661	44691	2898	-	.	alignment_id 1 ; Query AFUB_102760-T-p1 ; Align 44692 1 213 ; Align 44312 73 834 ; Align 43476 351 3 ; Align 43473 353 351 ; Align 43120 470 12 ; Align 43108 475 162 ; Align 42883 530 222
#AFUB_102230-T-p1	exonerate:protein2genome:local	similarity	1	187	879	.	.	alignment_id 1 ; Target Chr6 ; Align 1 40032 153 ; Align 154 39572 7 ; Align 162 36683 26
Chr6	exonerate:protein2genome:local	gene	36605	40031	879	-	.	gene_id 1 ; Name=AFUB_102230-T-p1 ; gene_orientation + ; identity 95.16 ; similarity 97.31
Chr6	exonerate:protein2genome:local	cds	39549	40031	.	-	.
Chr6	exonerate:protein2genome:local	exon	39549	40031	.	-	.	insertions 0 ; deletions 0 ; identity 95.00 ; similarity 97.50 ; frameshifts 1
Chr6	exonerate:protein2genome:local	splice5	39547	39548	.	-	.	intron_id 1 ; splice_site "GT"
Chr6	exonerate:protein2genome:local	intron	36684	39548	.	-	.	intron_id 1
Chr6	exonerate:protein2genome:local	splice3	36684	36685	.	-	.	intron_id 0 ; splice_site "AG"
Chr6	exonerate:protein2genome:local	cds	36605	36683	.	-	.
Chr6	exonerate:protein2genome:local	exon	36605	36683	.	-	.	insertions 0 ; deletions 0 ; identity 96.15 ; similarity 96.15
Chr6	exonerate:protein2genome:local	similarity	36605	40031	879	-	.	alignment_id 1 ; Query AFUB_102230-T-p1 ; Align 40032 1 459 ; Align 39572 154 21 ; Align 36683 162 78
#AFUB_102000-T-p1	exonerate:protein2genome:local	similarity	1	311	810	.	.	alignment_id 1 ; Target Chr6 ; Align 1 2567123 311
Chr6	exonerate:protein2genome:local	gene	2566190	2567122	810	-	.	gene_id 1 ; Name=AFUB_102000-T-p1 ; gene_orientation . ; identity 57.56 ; similarity 72.99
Chr6	exonerate:protein2genome:local	cds	2566190	2567122	.	-	.
Chr6	exonerate:protein2genome:local	exon	2566190	2567122	.	-	.	insertions 0 ; deletions 0 ; identity 57.56 ; similarity 72.99
Chr6	exonerate:protein2genome:local	similarity	2566190	2567122	810	-	.	alignment_id 1 ; Query AFUB_102000-T-p1 ; Align 2567123 1 933
#AFUB_102350-T-p1	exonerate:protein2genome:local	similarity	16	418	806	.	.	alignment_id 1 ; Target Chr6 ; Align 16 3338696 73 ; Align 89 3338474 12 ; Align 101 3338435 10 ; Align 111 3338402 29 ; Align 140 3338312 241 ; Align 381 3337583 38
Chr6	exonerate:protein2genome:local	gene	3337469	3338695	806	-	.	gene_id 1 ; Name=AFUB_102350-T-p1 ; gene_orientation . ; identity 46.40 ; similarity 64.02
Chr6	exonerate:protein2genome:local	cds	3337469	3338695	.	-	.
Chr6	exonerate:protein2genome:local	exon	3337469	3338695	.	-	.	insertions 18 ; deletions 0 ; identity 46.40 ; similarity 64.02
Chr6	exonerate:protein2genome:local	similarity	3337469	3338695	806	-	.	alignment_id 1 ; Query AFUB_102350-T-p1 ; Align 3338696 16 219 ; Align 3338474 89 36 ; Align 3338435 101 30 ; Align 3338402 111 87 ; Align 3338312 140 723 ; Align 3337583 381 114
#AFUB_102350-T-p1	exonerate:protein2genome:local	similarity	139	557	475	.	.	alignment_id 2 ; Target Chr6 ; Align 139 207109 100 ; Align 241 206809 13 ; Align 254 206767 16 ; Align 270 206713 29 ; Align 299 206620 77 ; Align 376 206383 79 ; Align 455 206062 82 ; Align 538 205816 20
Chr6	exonerate:protein2genome:local	gene	205756	207108	475	-	.	gene_id 2 ; Name=AFUB_102350-T-p1 ; gene_orientation + ; identity 35.10 ; similarity 53.61
Chr6	exonerate:protein2genome:local	cds	206146	207108	.	-	.
Chr6	exonerate:protein2genome:local	exon	206146	207108	.	-	.	insertions 21 ; deletions 2 ; identity 36.51 ; similarity 53.65
Chr6	exonerate:protein2genome:local	splice5	206144	206145	.	-	.	intron_id 1 ; splice_site "GT"
Chr6	exonerate:protein2genome:local	intron	206062	206145	.	-	.	intron_id 1
Chr6	exonerate:protein2genome:local	splice3	206062	206063	.	-	.	intron_id 0 ; splice_site "AG"
Chr6	exonerate:protein2genome:local	cds	205756	206061	.	-	.
Chr6	exonerate:protein2genome:local	exon	205756	206061	.	-	.	insertions 0 ; deletions 1 ; identity 31.37 ; similarity 53.92
Chr6	exonerate:protein2genome:local	similarity	205756	207108	475	-	.	alignment_id 2 ; Query AFUB_102350-T-p1 ; Align 207109 139 300 ; Align 206809 241 39 ; Align 206767 254 48 ; Align 206713 270 87 ; Align 206620 299 231 ; Align 206383 376 237 ; Align 206062 455 246 ; Align 205816 538 60
#AFUB_102350-T-p1	exonerate:protein2genome:local	similarity	23	133	258	.	.	alignment_id 3 ; Target Chr6 ; Align 23 207478 70 ; Align 93 207262 41
Chr6	exonerate:protein2genome:local	gene	207139	207477	258	-	.	gene_id 3 ; Name=AFUB_102350-T-p1 ; gene_orientation . ; identity 50.45 ; similarity 68.47
Chr6	exonerate:protein2genome:local	cds	207139	207477	.	-	.
Chr6	exonerate:protein2genome:local	exon	207139	207477	.	-	.	insertions 6 ; deletions 0 ; identity 50.45 ; similarity 68.47
Chr6	exonerate:protein2genome:local	similarity	207139	207477	258	-	.	alignment_id 3 ; Query AFUB_102350-T-p1 ; Align 207478 23 210 ; Align 207262 93 123
#AFUB_102200-T-p1	exonerate:protein2genome:local	similarity	1	778	3941	.	.	alignment_id 1 ; Target Chr6 ; Align 1 341537 59 ; Align 61 341308 71 ; Align 132 341046 208 ; Align 341 340368 144 ; Align 486 339857 293
Chr6	exonerate:protein2genome:local	gene	338978	341536	3941	-	.	gene_id 1 ; Name=AFUB_102200-T-p1 ; gene_orientation + ; identity 97.68 ; similarity 98.45
Chr6	exonerate:protein2genome:local	cds	341358	341536	.	-	.
Chr6	exonerate:protein2genome:local	exon	341358	341536	.	-	.	insertions 0 ; deletions 0 ; identity 100.00 ; similarity 100.00
Chr6	exonerate:protein2genome:local	splice5	341356	341357	.	-	.	intron_id 1 ; splice_site "GT"
Chr6	exonerate:protein2genome:local	intron	341309	341357	.	-	.	intron_id 1
Chr6	exonerate:protein2genome:local	splice3	341309	341310	.	-	.	intron_id 0 ; splice_site "AG"
Chr6	exonerate:protein2genome:local	cds	341095	341308	.	-	.
Chr6	exonerate:protein2genome:local	exon	341095	341308	.	-	.	insertions 0 ; deletions 0 ; identity 100.00 ; similarity 100.00
Chr6	exonerate:protein2genome:local	splice5	341093	341094	.	-	.	intron_id 2 ; splice_site "GT"
Chr6	exonerate:protein2genome:local	intron	341046	341094	.	-	.	intron_id 2
Chr6	exonerate:protein2genome:local	splice3	341046	341047	.	-	.	intron_id 1 ; splice_site "AG"
Chr6	exonerate:protein2genome:local	cds	340420	341045	.	-	.
Chr6	exonerate:protein2genome:local	exon	340420	341045	.	-	.	insertions 0 ; deletions 0 ; identity 100.00 ; similarity 100.00
Chr6	exonerate:protein2genome:local	splice5	340418	340419	.	-	.	intron_id 3 ; splice_site "GT"
Chr6	exonerate:protein2genome:local	intron	340369	340419	.	-	.	intron_id 3
Chr6	exonerate:protein2genome:local	splice3	340369	340370	.	-	.	intron_id 2 ; splice_site "AG"
Chr6	exonerate:protein2genome:local	cds	339935	340368	.	-	.
Chr6	exonerate:protein2genome:local	exon	339935	340368	.	-	.	insertions 0 ; deletions 0 ; identity 100.00 ; similarity 100.00
Chr6	exonerate:protein2genome:local	splice5	339933	339934	.	-	.	intron_id 4 ; splice_site "GT"
Chr6	exonerate:protein2genome:local	intron	339859	339934	.	-	.	intron_id 4
Chr6	exonerate:protein2genome:local	splice3	339859	339860	.	-	.	intron_id 3 ; splice_site "AG"
Chr6	exonerate:protein2genome:local	cds	338978	339858	.	-	.
Chr6	exonerate:protein2genome:local	exon	338978	339858	.	-	.	insertions 0 ; deletions 0 ; identity 93.86 ; similarity 95.90
Chr6	exonerate:protein2genome:local	similarity	338978	341536	3941	-	.	alignment_id 1 ; Query AFUB_102200-T-p1 ; Align 341537 1 177 ; Align 341308 61 213 ; Align 341046 132 624 ; Align 340368 341 432 ; Align 339857 486 879
#AFUB_101730-T-p1	exonerate:protein2genome:local	similarity	74	519	804	.	.	alignment_id 1 ; Target Chr6 ; Align 74 419121 35 ; Align 110 418960 60 ; Align 170 418777 96 ; Align 267 418359 64 ; Align 331 418164 48 ; Align 379 417970 39 ; Align 419 417851 19 ; Align 439 417794 81
Chr6	exonerate:protein2genome:local	gene	417551	419120	804	-	.	gene_id 1 ; Name=AFUB_101730-T-p1 ; gene_orientation + ; identity 42.99 ; similarity 62.22
Chr6	exonerate:protein2genome:local	cds	419014	419120	.	-	.
Chr6	exonerate:protein2genome:local	exon	419014	419120	.	-	.	insertions 0 ; deletions 0 ; identity 51.43 ; similarity 71.43
Chr6	exonerate:protein2genome:local	splice5	419012	419013	.	-	.	intron_id 1 ; splice_site "GT"
Chr6	exonerate:protein2genome:local	intron	418961	419013	.	-	.	intron_id 1
Chr6	exonerate:protein2genome:local	splice3	418961	418962	.	-	.	intron_id 0 ; splice_site "AG"
Chr6	exonerate:protein2genome:local	cds	418487	418960	.	-	.
Chr6	exonerate:protein2genome:local	exon	418487	418960	.	-	.	insertions 3 ; deletions 0 ; identity 39.74 ; similarity 60.26
Chr6	exonerate:protein2genome:local	splice5	418485	418486	.	-	.	intron_id 2 ; splice_site "GT"
Chr6	exonerate:protein2genome:local	intron	418360	418486	.	-	.	intron_id 2
Chr6	exonerate:protein2genome:local	splice3	418360	418361	.	-	.	intron_id 1 ; splice_site "TG"
Chr6	exonerate:protein2genome:local	cds	418020	418359	.	-	.
Chr6	exonerate:protein2genome:local	exon	418020	418359	.	-	.	insertions 3 ; deletions 0 ; identity 38.94 ; similarity 61.06
Chr6	exonerate:protein2genome:local	splice5	418018	418019	.	-	.	intron_id 3 ; splice_site "GT"
Chr6	exonerate:protein2genome:local	intron	417970	418019	.	-	.	intron_id 3
Chr6	exonerate:protein2genome:local	splice3	417970	417971	.	-	.	intron_id 2 ; splice_site "AG"
Chr6	exonerate:protein2genome:local	cds	417551	417969	.	-	.
Chr6	exonerate:protein2genome:local	exon	417551	417969	.	-	.	insertions 0 ; deletions 2 ; identity 48.20 ; similarity 63.31 ; frameshifts 2
Chr6	exonerate:protein2genome:local	similarity	417551	419120	804	-	.	alignment_id 1 ; Query AFUB_101730-T-p1 ; Align 419121 74 105 ; Align 418960 110 180 ; Align 418777 170 288 ; Align 418359 267 192 ; Align 418164 331 144 ; Align 417970 379 117 ; Align 417851 419 57 ; Align 417794 439 243
#AFUB_102330-T-p1	exonerate:protein2genome:local	similarity	1	631	3244	.	.	alignment_id 1 ; Target Chr6 ; Align 1 56511 631
Chr6	exonerate:protein2genome:local	gene	54618	56510	3244	-	.	gene_id 1 ; Name=AFUB_102330-T-p1 ; gene_orientation . ; identity 99.68 ; similarity 99.84
Chr6	exonerate:protein2genome:local	cds	54618	56510	.	-	.
Chr6	exonerate:protein2genome:local	exon	54618	56510	.	-	.	insertions 0 ; deletions 0 ; identity 99.68 ; similarity 99.84
Chr6	exonerate:protein2genome:local	similarity	54618	56510	3244	-	.	alignment_id 1 ; Query AFUB_102330-T-p1 ; Align 56511 1 1893
#AFUB_101970-T-p1	exonerate:protein2genome:local	similarity	57	260	400	.	.	alignment_id 1 ; Target Chr6 ; Align 57 1740107 77 ; Align 134 1739873 36 ; Align 174 1739765 87
Chr6	exonerate:protein2genome:local	gene	1739504	1740106	400	-	.	gene_id 1 ; Name=AFUB_101970-T-p1 ; gene_orientation . ; identity 43.50 ; similarity 64.00
Chr6	exonerate:protein2genome:local	cds	1739504	1740106	.	-	.
Chr6	exonerate:protein2genome:local	exon	1739504	1740106	.	-	.	insertions 3 ; deletions 4 ; identity 43.50 ; similarity 64.00
Chr6	exonerate:protein2genome:local	similarity	1739504	1740106	400	-	.	alignment_id 1 ; Query AFUB_101970-T-p1 ; Align 1740107 57 231 ; Align 1739873 134 108 ; Align 1739765 174 261
#AFUB_102340-T-p1	exonerate:protein2genome:local	similarity	1	2037	10595	.	.	alignment_id 1 ; Target Chr6 ; Align 1 62784 91 ; Align 93 62454 1922 ; Align 2015 56662 23
Chr6	exonerate:protein2genome:local	gene	56593	62783	10595	-	.	gene_id 1 ; Name=AFUB_102340-T-p1 ; gene_orientation + ; identity 99.75 ; similarity 99.90
Chr6	exonerate:protein2genome:local	cds	62510	62783	.	-	.
Chr6	exonerate:protein2genome:local	exon	62510	62783	.	-	.	insertions 0 ; deletions 0 ; identity 97.80 ; similarity 98.90
Chr6	exonerate:protein2genome:local	splice5	62508	62509	.	-	.	intron_id 1 ; splice_site "GT"
Chr6	exonerate:protein2genome:local	intron	62456	62509	.	-	.	intron_id 1
Chr6	exonerate:protein2genome:local	splice3	62456	62457	.	-	.	intron_id 0 ; splice_site "AG"
Chr6	exonerate:protein2genome:local	cds	56688	62455	.	-	.
Chr6	exonerate:protein2genome:local	exon	56688	62455	.	-	.	insertions 0 ; deletions 0 ; identity 99.84 ; similarity 99.95
Chr6	exonerate:protein2genome:local	splice5	56686	56687	.	-	.	intron_id 2 ; splice_site "GT"
Chr6	exonerate:protein2genome:local	intron	56662	56687	.	-	.	intron_id 2
Chr6	exonerate:protein2genome:local	splice3	56662	56663	.	-	.	intron_id 1 ; splice_site "AG"
Chr6	exonerate:protein2genome:local	cds	56593	56661	.	-	.
Chr6	exonerate:protein2genome:local	exon	56593	56661	.	-	.	insertions 0 ; deletions 0 ; identity 100.00 ; similarity 100.00
Chr6	exonerate:protein2genome:local	similarity	56593	62783	10595	-	.	alignment_id 1 ; Query AFUB_102340-T-p1 ; Align 62784 1 273 ; Align 62454 93 5766 ; Align 56662 2015 69
#AFUB_102040-T-p1	exonerate:protein2genome:local	similarity	11	131	306	.	.	alignment_id 1 ; Target Chr6 ; Align 11 471467 92 ; Align 103 471796 29
Chr6	exonerate:protein2genome:local	gene	471467	471882	306	+	.	gene_id 1 ; Name=AFUB_102040-T-p1 ; gene_orientation + ; identity 51.24 ; similarity 68.60
Chr6	exonerate:protein2genome:local	cds	471467	471742	.	+	.
Chr6	exonerate:protein2genome:local	exon	471467	471742	.	+	.	insertions 0 ; deletions 0 ; identity 52.69 ; similarity 69.89
Chr6	exonerate:protein2genome:local	splice5	471743	471744	.	+	.	intron_id 1 ; splice_site "GT"
Chr6	exonerate:protein2genome:local	intron	471743	471795	.	+	.	intron_id 1
Chr6	exonerate:protein2genome:local	splice3	471794	471795	.	+	.	intron_id 0 ; splice_site "AG"
Chr6	exonerate:protein2genome:local	cds	471796	471882	.	+	.
Chr6	exonerate:protein2genome:local	exon	471796	471882	.	+	.	insertions 0 ; deletions 0 ; identity 44.83 ; similarity 62.07
Chr6	exonerate:protein2genome:local	similarity	471467	471882	306	+	.	alignment_id 1 ; Query AFUB_102040-T-p1 ; Align 471467 11 276 ; Align 471796 103 87
#AFUB_101650-T-p1	exonerate:protein2genome:local	similarity	107	535	666	.	.	alignment_id 1 ; Target Chr6 ; Align 107 983215 54 ; Align 161 983380 69 ; Align 230 983639 174 ; Align 404 984164 15 ; Align 419 984215 117
Chr6	exonerate:protein2genome:local	gene	983215	984565	666	+	.	gene_id 1 ; Name=AFUB_101650-T-p1 ; gene_orientation + ; identity 36.13 ; similarity 58.04
Chr6	exonerate:protein2genome:local	cds	983215	983586	.	+	.
Chr6	exonerate:protein2genome:local	exon	983215	983586	.	+	.	insertions 3 ; deletions 0 ; identity 39.52 ; similarity 57.26
Chr6	exonerate:protein2genome:local	splice5	983587	983588	.	+	.	intron_id 1 ; splice_site "GT"
Chr6	exonerate:protein2genome:local	intron	983587	983638	.	+	.	intron_id 1
Chr6	exonerate:protein2genome:local	splice3	983637	983638	.	+	.	intron_id 0 ; splice_site "AG"
Chr6	exonerate:protein2genome:local	cds	983639	984565	.	+	.
Chr6	exonerate:protein2genome:local	exon	983639	984565	.	+	.	insertions 9 ; deletions 0 ; identity 34.64 ; similarity 58.50
Chr6	exonerate:protein2genome:local	similarity	983215	984565	666	+	.	alignment_id 1 ; Query AFUB_101650-T-p1 ; Align 983215 107 162 ; Align 983380 161 207 ; Align 983639 230 522 ; Align 984164 404 45 ; Align 984215 419 351
#AFUB_101780-T-p1	exonerate:protein2genome:local	similarity	73	236	335	.	.	alignment_id 1 ; Target Chr6 ; Align 73 437920 14 ; Align 87 437965 15 ; Align 102 438013 25 ; Align 127 438091 40 ; Align 167 438223 13 ; Align 181 438262 27 ; Align 209 438343 28
Chr6	exonerate:protein2genome:local	gene	437920	438426	335	+	.	gene_id 1 ; Name=AFUB_101780-T-p1 ; gene_orientation . ; identity 51.23 ; similarity 70.99
Chr6	exonerate:protein2genome:local	cds	437920	438426	.	+	.
Chr6	exonerate:protein2genome:local	exon	437920	438426	.	+	.	insertions 21 ; deletions 2 ; identity 51.23 ; similarity 70.99
Chr6	exonerate:protein2genome:local	similarity	437920	438426	335	+	.	alignment_id 1 ; Query AFUB_101780-T-p1 ; Align 437920 73 42 ; Align 437965 87 45 ; Align 438013 102 75 ; Align 438091 127 120 ; Align 438223 167 39 ; Align 438262 181 81 ; Align 438343 209 84
#AFUB_102050-T-p1	exonerate:protein2genome:local	similarity	316	607	302	.	.	alignment_id 1 ; Target Chr6 ; Align 316 1309394 48 ; Align 364 1309541 18 ; Align 382 1309601 115 ; Align 497 1309955 18 ; Align 516 1310009 52 ; Align 568 1310168 40
Chr6	exonerate:protein2genome:local	gene	1309394	1310287	302	+	.	gene_id 1 ; Name=AFUB_102050-T-p1 ; gene_orientation . ; identity 32.65 ; similarity 52.23
Chr6	exonerate:protein2genome:local	cds	1309394	1310287	.	+	.
Chr6	exonerate:protein2genome:local	exon	1309394	1310287	.	+	.	insertions 21 ; deletions 1 ; identity 32.65 ; similarity 52.23
Chr6	exonerate:protein2genome:local	similarity	1309394	1310287	302	+	.	alignment_id 1 ; Query AFUB_102050-T-p1 ; Align 1309394 316 144 ; Align 1309541 364 54 ; Align 1309601 382 345 ; Align 1309955 497 54 ; Align 1310009 516 156 ; Align 1310168 568 120
#AFUB_102350-T-p1	exonerate:protein2genome:local	similarity	1	627	3194	.	.	alignment_id 1 ; Target Chr6 ; Align 1 64491 627
Chr6	exonerate:protein2genome:local	gene	64491	66371	3194	+	.	gene_id 1 ; Name=AFUB_102350-T-p1 ; gene_orientation . ; identity 100.00 ; similarity 100.00
Chr6	exonerate:protein2genome:local	cds	64491	66371	.	+	.
Chr6	exonerate:protein2genome:local	exon	64491	66371	.	+	.	insertions 0 ; deletions 0 ; identity 100.00 ; similarity 100.00
Chr6	exonerate:protein2genome:local	similarity	64491	66371	3194	+	.	alignment_id 1 ; Query AFUB_102350-T-p1 ; Align 64491 1 1881
#AFUB_102200-T-p1	exonerate:protein2genome:local	similarity	1	779	3943	.	.	alignment_id 1 ; Target Chr6 ; Align 1 7027 59 ; Align 61 7256 71 ; Align 132 7518 208 ; Align 341 8196 144 ; Align 486 8707 294
Chr6	exonerate:protein2genome:local	gene	7027	9588	3943	+	.	gene_id 1 ; Name=AFUB_102200-T-p1 ; gene_orientation + ; identity 97.68 ; similarity 98.45
Chr6	exonerate:protein2genome:local	cds	7027	7205	.	+	.
Chr6	exonerate:protein2genome:local	exon	7027	7205	.	+	.	insertions 0 ; deletions 0 ; identity 100.00 ; similarity 100.00
Chr6	exonerate:protein2genome:local	splice5	7206	7207	.	+	.	intron_id 1 ; splice_site "GT"
Chr6	exonerate:protein2genome:local	intron	7206	7254	.	+	.	intron_id 1
Chr6	exonerate:protein2genome:local	splice3	7253	7254	.	+	.	intron_id 0 ; splice_site "AG"
Chr6	exonerate:protein2genome:local	cds	7255	7468	.	+	.
Chr6	exonerate:protein2genome:local	exon	7255	7468	.	+	.	insertions 0 ; deletions 0 ; identity 97.22 ; similarity 98.61
Chr6	exonerate:protein2genome:local	splice5	7469	7470	.	+	.	intron_id 2 ; splice_site "GT"
Chr6	exonerate:protein2genome:local	intron	7469	7517	.	+	.	intron_id 2
Chr6	exonerate:protein2genome:local	splice3	7516	7517	.	+	.	intron_id 1 ; splice_site "AG"
Chr6	exonerate:protein2genome:local	cds	7518	8143	.	+	.
Chr6	exonerate:protein2genome:local	exon	7518	8143	.	+	.	insertions 0 ; deletions 0 ; identity 99.52 ; similarity 99.52
Chr6	exonerate:protein2genome:local	splice5	8144	8145	.	+	.	intron_id 3 ; splice_site "GT"
Chr6	exonerate:protein2genome:local	intron	8144	8194	.	+	.	intron_id 3
Chr6	exonerate:protein2genome:local	splice3	8193	8194	.	+	.	intron_id 2 ; splice_site "AG"
Chr6	exonerate:protein2genome:local	cds	8195	8628	.	+	.
Chr6	exonerate:protein2genome:local	exon	8195	8628	.	+	.	insertions 0 ; deletions 0 ; identity 98.61 ; similarity 99.31
Chr6	exonerate:protein2genome:local	splice5	8629	8630	.	+	.	intron_id 4 ; splice_site "GT"
Chr6	exonerate:protein2genome:local	intron	8629	8704	.	+	.	intron_id 4
Chr6	exonerate:protein2genome:local	splice3	8703	8704	.	+	.	intron_id 3 ; splice_site "AG"
Chr6	exonerate:protein2genome:local	cds	8705	9588	.	+	.
Chr6	exonerate:protein2genome:local	exon	8705	9588	.	+	.	insertions 0 ; deletions 0 ; identity 95.58 ; similarity 96.94
Chr6	exonerate:protein2genome:local	similarity	7027	9588	3943	+	.	alignment_id 1 ; Query AFUB_102200-T-p1 ; Align 7027 1 177 ; Align 7256 61 213 ; Align 7518 132 624 ; Align 8196 341 432 ; Align 8707 486 882
#AFUB_102360-T-p1	exonerate:protein2genome:local	similarity	1	151	712	.	.	alignment_id 1 ; Target Chr6 ; Align 1 68136 110 ; Align 112 68584 40
Chr6	exonerate:protein2genome:local	gene	68136	68703	712	+	.	gene_id 1 ; Name=AFUB_102360-T-p1 ; gene_orientation + ; identity 100.00 ; similarity 100.00
Chr6	exonerate:protein2genome:local	cds	68136	68466	.	+	.
Chr6	exonerate:protein2genome:local	exon	68136	68466	.	+	.	insertions 0 ; deletions 0 ; identity 100.00 ; similarity 100.00
Chr6	exonerate:protein2genome:local	splice5	68467	68468	.	+	.	intron_id 1 ; splice_site "GT"
Chr6	exonerate:protein2genome:local	intron	68467	68581	.	+	.	intron_id 1
Chr6	exonerate:protein2genome:local	splice3	68580	68581	.	+	.	intron_id 0 ; splice_site "AG"
Chr6	exonerate:protein2genome:local	cds	68582	68703	.	+	.
Chr6	exonerate:protein2genome:local	exon	68582	68703	.	+	.	insertions 0 ; deletions 0 ; identity 100.00 ; similarity 100.00
Chr6	exonerate:protein2genome:local	similarity	68136	68703	712	+	.	alignment_id 1 ; Query AFUB_102360-T-p1 ; Align 68136 1 330 ; Align 68584 112 120
#AFUB_102360-T-p1	exonerate:protein2genome:local	similarity	1	88	282	.	.	alignment_id 2 ; Target Chr6 ; Align 1 67950 28 ; Align 29 68124 60
Chr6	exonerate:protein2genome:local	gene	67950	68303	282	+	.	gene_id 2 ; Name=AFUB_102360-T-p1 ; gene_orientation + ; identity 75.00 ; similarity 90.91
Chr6	exonerate:protein2genome:local	cds	67950	68033	.	+	.
Chr6	exonerate:protein2genome:local	exon	67950	68033	.	+	.	insertions 0 ; deletions 0 ; identity 79.31 ; similarity 89.66
Chr6	exonerate:protein2genome:local	splice5	68034	68035	.	+	.	intron_id 1 ; splice_site "GG"
Chr6	exonerate:protein2genome:local	intron	68034	68123	.	+	.	intron_id 1
Chr6	exonerate:protein2genome:local	splice3	68122	68123	.	+	.	intron_id 0 ; splice_site "AT"
Chr6	exonerate:protein2genome:local	cds	68124	68303	.	+	.
Chr6	exonerate:protein2genome:local	exon	68124	68303	.	+	.	insertions 0 ; deletions 0 ; identity 73.33 ; similarity 91.67
Chr6	exonerate:protein2genome:local	similarity	67950	68303	282	+	.	alignment_id 2 ; Query AFUB_102360-T-p1 ; Align 67950 1 84 ; Align 68124 29 180
#AFUB_102360-T-p1	exonerate:protein2genome:local	similarity	2	101	277	.	.	alignment_id 3 ; Target Chr6 ; Align 2 67857 59 ; Align 61 68124 41
Chr6	exonerate:protein2genome:local	gene	67857	68246	277	+	.	gene_id 3 ; Name=AFUB_102360-T-p1 ; gene_orientation + ; identity 67.00 ; similarity 84.00
Chr6	exonerate:protein2genome:local	cds	67857	68033	.	+	.
Chr6	exonerate:protein2genome:local	exon	67857	68033	.	+	.	insertions 0 ; deletions 0 ; identity 70.00 ; similarity 86.67
Chr6	exonerate:protein2genome:local	splice5	68034	68035	.	+	.	intron_id 1 ; splice_site "GG"
Chr6	exonerate:protein2genome:local	intron	68034	68123	.	+	.	intron_id 1
Chr6	exonerate:protein2genome:local	splice3	68122	68123	.	+	.	intron_id 0 ; splice_site "AT"
Chr6	exonerate:protein2genome:local	cds	68124	68246	.	+	.
Chr6	exonerate:protein2genome:local	exon	68124	68246	.	+	.	insertions 0 ; deletions 0 ; identity 63.41 ; similarity 80.49
Chr6	exonerate:protein2genome:local	similarity	67857	68246	277	+	.	alignment_id 3 ; Query AFUB_102360-T-p1 ; Align 67857 2 177 ; Align 68124 61 123
#AFUB_102360-T-p1	exonerate:protein2genome:local	similarity	2	94	267	.	.	alignment_id 4 ; Target Chr6 ; Align 2 67761 93
Chr6	exonerate:protein2genome:local	gene	67761	68039	267	+	.	gene_id 4 ; Name=AFUB_102360-T-p1 ; gene_orientation . ; identity 65.59 ; similarity 80.65
Chr6	exonerate:protein2genome:local	cds	67761	68039	.	+	.
Chr6	exonerate:protein2genome:local	exon	67761	68039	.	+	.	insertions 0 ; deletions 0 ; identity 65.59 ; similarity 80.65
Chr6	exonerate:protein2genome:local	similarity	67761	68039	267	+	.	alignment_id 4 ; Query AFUB_102360-T-p1 ; Align 67761 2 279
#AFUB_102360-T-p1	exonerate:protein2genome:local	similarity	2	88	255	.	.	alignment_id 5 ; Target Chr6 ; Align 2 67665 87
Chr6	exonerate:protein2genome:local	gene	67665	67925	255	+	.	gene_id 5 ; Name=AFUB_102360-T-p1 ; gene_orientation . ; identity 67.82 ; similarity 78.16
Chr6	exonerate:protein2genome:local	cds	67665	67925	.	+	.
Chr6	exonerate:protein2genome:local	exon	67665	67925	.	+	.	insertions 0 ; deletions 0 ; identity 67.82 ; similarity 78.16
Chr6	exonerate:protein2genome:local	similarity	67665	67925	255	+	.	alignment_id 5 ; Query AFUB_102360-T-p1 ; Align 67665 2 261
#AFUB_102960-T-p1	exonerate:protein2genome:local	similarity	2	213	898	.	.	alignment_id 1 ; Target Chr6 ; Align 2 67857 98 ; Align 100 68247 73 ; Align 174 68584 40
Chr6	exonerate:protein2genome:local	gene	67857	68703	898	+	.	gene_id 1 ; Name=AFUB_102960-T-p1 ; gene_orientation + ; identity 92.42 ; similarity 96.21
Chr6	exonerate:protein2genome:local	cds	67857	68150	.	+	.
Chr6	exonerate:protein2genome:local	exon	67857	68150	.	+	.	insertions 0 ; deletions 0 ; identity 84.85 ; similarity 92.93
Chr6	exonerate:protein2genome:local	splice5	68151	68152	.	+	.	intron_id 1 ; splice_site "GT"
Chr6	exonerate:protein2genome:local	intron	68151	68246	.	+	.	intron_id 1
Chr6	exonerate:protein2genome:local	splice3	68245	68246	.	+	.	intron_id 0 ; splice_site "AG"
Chr6	exonerate:protein2genome:local	cds	68247	68466	.	+	.
Chr6	exonerate:protein2genome:local	exon	68247	68466	.	+	.	insertions 0 ; deletions 0 ; identity 100.00 ; similarity 100.00
Chr6	exonerate:protein2genome:local	splice5	68467	68468	.	+	.	intron_id 2 ; splice_site "GT"
Chr6	exonerate:protein2genome:local	intron	68467	68581	.	+	.	intron_id 2
Chr6	exonerate:protein2genome:local	splice3	68580	68581	.	+	.	intron_id 1 ; splice_site "AG"
Chr6	exonerate:protein2genome:local	cds	68582	68703	.	+	.
Chr6	exonerate:protein2genome:local	exon	68582	68703	.	+	.	insertions 0 ; deletions 0 ; identity 97.50 ; similarity 97.50
Chr6	exonerate:protein2genome:local	similarity	67857	68703	898	+	.	alignment_id 1 ; Query AFUB_102960-T-p1 ; Align 67857 2 294 ; Align 68247 100 219 ; Align 68584 174 120
#AFUB_102960-T-p1	exonerate:protein2genome:local	similarity	2	163	385	.	.	alignment_id 2 ; Target Chr6 ; Align 2 67665 75 ; Align 77 67896 46 ; Align 123 68124 41
Chr6	exonerate:protein2genome:local	gene	67665	68246	385	+	.	gene_id 2 ; Name=AFUB_102960-T-p1 ; gene_orientation + ; identity 60.49 ; similarity 77.78
Chr6	exonerate:protein2genome:local	cds	67665	68033	.	+	.
Chr6	exonerate:protein2genome:local	exon	67665	68033	.	+	.	insertions 6 ; deletions 0 ; identity 59.84 ; similarity 77.05
Chr6	exonerate:protein2genome:local	splice5	68034	68035	.	+	.	intron_id 1 ; splice_site "GG"
Chr6	exonerate:protein2genome:local	intron	68034	68123	.	+	.	intron_id 1
Chr6	exonerate:protein2genome:local	splice3	68122	68123	.	+	.	intron_id 0 ; splice_site "AT"
Chr6	exonerate:protein2genome:local	cds	68124	68246	.	+	.
Chr6	exonerate:protein2genome:local	exon	68124	68246	.	+	.	insertions 0 ; deletions 0 ; identity 63.41 ; similarity 80.49
Chr6	exonerate:protein2genome:local	similarity	67665	68246	385	+	.	alignment_id 2 ; Query AFUB_102960-T-p1 ; Align 67665 2 225 ; Align 67896 77 138 ; Align 68124 123 123
#AFUB_102960-T-p1	exonerate:protein2genome:local	similarity	10	156	334	.	.	alignment_id 3 ; Target Chr6 ; Align 10 67593 66 ; Align 76 67797 81
Chr6	exonerate:protein2genome:local	gene	67593	68039	334	+	.	gene_id 3 ; Name=AFUB_102960-T-p1 ; gene_orientation . ; identity 55.10 ; similarity 74.83
Chr6	exonerate:protein2genome:local	cds	67593	68039	.	+	.
Chr6	exonerate:protein2genome:local	exon	67593	68039	.	+	.	insertions 6 ; deletions 0 ; identity 55.10 ; similarity 74.83
Chr6	exonerate:protein2genome:local	similarity	67593	68039	334	+	.	alignment_id 3 ; Query AFUB_102960-T-p1 ; Align 67593 10 198 ; Align 67797 76 243
#AFUB_101900-T-p1	exonerate:protein2genome:local	similarity	47	335	404	.	.	alignment_id 1 ; Target Chr5 ; Align 47 635487 109 ; Align 157 635107 49 ; Align 206 634948 114 ; Align 321 634606 15
Chr5	exonerate:protein2genome:local	gene	634561	635486	404	-	.	gene_id 1 ; Name=AFUB_101900-T-p1 ; gene_orientation + ; identity 37.63 ; similarity 54.36
Chr5	exonerate:protein2genome:local	cds	635159	635486	.	-	.
Chr5	exonerate:protein2genome:local	exon	635159	635486	.	-	.	insertions 0 ; deletions 0 ; identity 36.70 ; similarity 55.05
Chr5	exonerate:protein2genome:local	splice5	635157	635158	.	-	.	intron_id 1 ; splice_site "GC"
Chr5	exonerate:protein2genome:local	intron	635109	635158	.	-	.	intron_id 1
Chr5	exonerate:protein2genome:local	splice3	635109	635110	.	-	.	intron_id 0 ; splice_site "AG"
Chr5	exonerate:protein2genome:local	cds	634561	635108	.	-	.
Chr5	exonerate:protein2genome:local	exon	634561	635108	.	-	.	insertions 12 ; deletions 1 ; identity 38.20 ; similarity 53.93
Chr5	exonerate:protein2genome:local	similarity	634561	635486	404	-	.	alignment_id 1 ; Query AFUB_101900-T-p1 ; Align 635487 47 327 ; Align 635107 157 147 ; Align 634948 206 342 ; Align 634606 321 45
#AFUB_101730-T-p1	exonerate:protein2genome:local	similarity	21	482	474	.	.	alignment_id 1 ; Target Chr5 ; Align 21 718187 149 ; Align 171 717663 27 ; Align 199 717582 27 ; Align 226 717498 104 ; Align 330 717183 107 ; Align 440 716862 43
Chr5	exonerate:protein2genome:local	gene	716733	718186	474	-	.	gene_id 1 ; Name=AFUB_101730-T-p1 ; gene_orientation + ; identity 29.32 ; similarity 49.89
Chr5	exonerate:protein2genome:local	cds	717738	718186	.	-	.
Chr5	exonerate:protein2genome:local	exon	717738	718186	.	-	.	insertions 0 ; deletions 0 ; identity 30.20 ; similarity 48.32
Chr5	exonerate:protein2genome:local	splice5	717736	717737	.	-	.	intron_id 1 ; splice_site "GT"
Chr5	exonerate:protein2genome:local	intron	717664	717737	.	-	.	intron_id 1
Chr5	exonerate:protein2genome:local	splice3	717664	717665	.	-	.	intron_id 0 ; splice_site "AG"
Chr5	exonerate:protein2genome:local	cds	716733	717663	.	-	.
Chr5	exonerate:protein2genome:local	exon	716733	717663	.	-	.	insertions 6 ; deletions 4 ; identity 28.90 ; similarity 50.65
Chr5	exonerate:protein2genome:local	similarity	716733	718186	474	-	.	alignment_id 1 ; Query AFUB_101730-T-p1 ; Align 718187 21 447 ; Align 717663 171 81 ; Align 717582 199 81 ; Align 717498 226 312 ; Align 717183 330 321 ; Align 716862 440 129
#AFUB_101730-T-p1	exonerate:protein2genome:local	similarity	264	437	280	.	.	alignment_id 2 ; Target Chr5 ; Align 264 3714892 67 ; Align 331 3714688 48 ; Align 379 3714484 59
Chr5	exonerate:protein2genome:local	gene	3714307	3714891	280	-	.	gene_id 2 ; Name=AFUB_101730-T-p1 ; gene_orientation + ; identity 39.08 ; similarity 62.64
Chr5	exonerate:protein2genome:local	cds	3714544	3714891	.	-	.
Chr5	exonerate:protein2genome:local	exon	3714544	3714891	.	-	.	insertions 3 ; deletions 0 ; identity 38.79 ; similarity 62.07
Chr5	exonerate:protein2genome:local	splice5	3714542	3714543	.	-	.	intron_id 1 ; splice_site "GT"
Chr5	exonerate:protein2genome:local	intron	3714484	3714543	.	-	.	intron_id 1
Chr5	exonerate:protein2genome:local	splice3	3714484	3714485	.	-	.	intron_id 0 ; splice_site "AG"
Chr5	exonerate:protein2genome:local	cds	3714307	3714483	.	-	.
Chr5	exonerate:protein2genome:local	exon	3714307	3714483	.	-	.	insertions 0 ; deletions 0 ; identity 40.68 ; similarity 64.41
Chr5	exonerate:protein2genome:local	similarity	3714307	3714891	280	-	.	alignment_id 2 ; Query AFUB_101730-T-p1 ; Align 3714892 264 201 ; Align 3714688 331 144 ; Align 3714484 379 177
#AFUB_101650-T-p1	exonerate:protein2genome:local	similarity	163	550	769	.	.	alignment_id 1 ; Target Chr5 ; Align 163 644368 132 ; Align 296 643972 78 ; Align 375 643679 49 ; Align 424 643526 59 ; Align 484 643293 67
Chr5	exonerate:protein2genome:local	gene	643092	644367	769	-	.	gene_id 1 ; Name=AFUB_101650-T-p1 ; gene_orientation + ; identity 43.12 ; similarity 62.34
Chr5	exonerate:protein2genome:local	cds	643736	644367	.	-	.
Chr5	exonerate:protein2genome:local	exon	643736	644367	.	-	.	insertions 0 ; deletions 1 ; identity 41.43 ; similarity 64.76
Chr5	exonerate:protein2genome:local	splice5	643734	643735	.	-	.	intron_id 1 ; splice_site "GT"
Chr5	exonerate:protein2genome:local	intron	643680	643735	.	-	.	intron_id 1
Chr5	exonerate:protein2genome:local	splice3	643680	643681	.	-	.	intron_id 0 ; splice_site "AG"
Chr5	exonerate:protein2genome:local	cds	643348	643679	.	-	.
Chr5	exonerate:protein2genome:local	exon	643348	643679	.	-	.	insertions 6 ; deletions 0 ; identity 36.11 ; similarity 54.63
Chr5	exonerate:protein2genome:local	splice5	643346	643347	.	-	.	intron_id 2 ; splice_site "GT"
Chr5	exonerate:protein2genome:local	intron	643295	643347	.	-	.	intron_id 2
Chr5	exonerate:protein2genome:local	splice3	643295	643296	.	-	.	intron_id 1 ; splice_site "AG"
Chr5	exonerate:protein2genome:local	cds	643092	643294	.	-	.
Chr5	exonerate:protein2genome:local	exon	643092	643294	.	-	.	insertions 0 ; deletions 0 ; identity 59.70 ; similarity 67.16
Chr5	exonerate:protein2genome:local	similarity	643092	644367	769	-	.	alignment_id 1 ; Query AFUB_101650-T-p1 ; Align 644368 163 396 ; Align 643972 296 234 ; Align 643679 375 147 ; Align 643526 424 177 ; Align 643293 484 201
#AFUB_101650-T-p1	exonerate:protein2genome:local	similarity	120	552	673	.	.	alignment_id 2 ; Target Chr5 ; Align 120 2437711 153 ; Align 273 2437246 22 ; Align 296 2437180 127 ; Align 423 2436793 30 ; Align 453 2436700 36 ; Align 490 2436536 63
Chr5	exonerate:protein2genome:local	gene	2436347	2437710	673	-	.	gene_id 2 ; Name=AFUB_101650-T-p1 ; gene_orientation + ; identity 36.89 ; similarity 58.70
Chr5	exonerate:protein2genome:local	cds	2436590	2437710	.	-	.
Chr5	exonerate:protein2genome:local	exon	2436590	2437710	.	-	.	insertions 15 ; deletions 1 ; identity 35.05 ; similarity 58.15
Chr5	exonerate:protein2genome:local	splice5	2436588	2436589	.	-	.	intron_id 1 ; splice_site "GT"
Chr5	exonerate:protein2genome:local	intron	2436537	2436589	.	-	.	intron_id 1
Chr5	exonerate:protein2genome:local	splice3	2436537	2436538	.	-	.	intron_id 0 ; splice_site "AG"
Chr5	exonerate:protein2genome:local	cds	2436347	2436536	.	-	.
Chr5	exonerate:protein2genome:local	exon	2436347	2436536	.	-	.	insertions 0 ; deletions 0 ; identity 47.62 ; similarity 61.90
Chr5	exonerate:protein2genome:local	similarity	2436347	2437710	673	-	.	alignment_id 2 ; Query AFUB_101650-T-p1 ; Align 2437711 120 459 ; Align 2437246 273 66 ; Align 2437180 296 381 ; Align 2436793 423 90 ; Align 2436700 453 108 ; Align 2436536 490 189
#AFUB_101650-T-p1	exonerate:protein2genome:local	similarity	116	400	490	.	.	alignment_id 3 ; Target Chr5 ; Align 116 273579 158 ; Align 274 273099 21 ; Align 296 273036 105
Chr5	exonerate:protein2genome:local	gene	272721	273578	490	-	.	gene_id 3 ; Name=AFUB_101650-T-p1 ; gene_orientation . ; identity 35.92 ; similarity 60.21
Chr5	exonerate:protein2genome:local	cds	272721	273578	.	-	.
Chr5	exonerate:protein2genome:local	exon	272721	273578	.	-	.	insertions 6 ; deletions 1 ; identity 35.92 ; similarity 60.21
Chr5	exonerate:protein2genome:local	similarity	272721	273578	490	-	.	alignment_id 3 ; Query AFUB_101650-T-p1 ; Align 273579 116 474 ; Align 273099 274 63 ; Align 273036 296 315
#AFUB_101850-T-p1	exonerate:protein2genome:local	similarity	221	526	396	.	.	alignment_id 1 ; Target Chr5 ; Align 221 634735 71 ; Align 293 634522 10 ; Align 304 634492 16 ; Align 320 634438 19 ; Align 339 634372 63 ; Align 402 634177 27 ; Align 429 634090 6 ; Align 435 634066 36 ; Align 472 633958 14 ; Align 489 633916 13 ; Align 502 633874 25
Chr5	exonerate:protein2genome:local	gene	633799	634734	396	-	.	gene_id 1 ; Name=AFUB_101850-T-p1 ; gene_orientation . ; identity 41.67 ; similarity 60.33
Chr5	exonerate:protein2genome:local	cds	633799	634734	.	-	.
Chr5	exonerate:protein2genome:local	exon	633799	634734	.	-	.	insertions 36 ; deletions 6 ; identity 41.67 ; similarity 60.33
Chr5	exonerate:protein2genome:local	similarity	633799	634734	396	-	.	alignment_id 1 ; Query AFUB_101850-T-p1 ; Align 634735 221 213 ; Align 634522 293 30 ; Align 634492 304 48 ; Align 634438 320 57 ; Align 634372 339 189 ; Align 634177 402 81 ; Align 634090 429 18 ; Align 634066 435 108 ; Align 633958 472 42 ; Align 633916 489 39 ; Align 633874 502 75
#AFUB_101790-T-p1	exonerate:protein2genome:local	similarity	29	337	686	.	.	alignment_id 1 ; Target Chr5 ; Align 29 208264 94 ; Align 123 208549 18 ; Align 141 208609 2 ; Align 143 208618 71 ; Align 217 208831 63 ; Align 281 209020 23 ; Align 305 209148 33
Chr5	exonerate:protein2genome:local	gene	208264	209246	686	+	.	gene_id 1 ; Name=AFUB_101790-T-p1 ; gene_orientation + ; identity 50.99 ; similarity 70.39
Chr5	exonerate:protein2genome:local	cds	208264	209089	.	+	.
Chr5	exonerate:protein2genome:local	exon	208264	209089	.	+	.	insertions 12 ; deletions 4 ; identity 51.29 ; similarity 71.59
Chr5	exonerate:protein2genome:local	splice5	209090	209091	.	+	.	intron_id 1 ; splice_site "GT"
Chr5	exonerate:protein2genome:local	intron	209090	209145	.	+	.	intron_id 1
Chr5	exonerate:protein2genome:local	splice3	209144	209145	.	+	.	intron_id 0 ; splice_site "AG"
Chr5	exonerate:protein2genome:local	cds	209146	209246	.	+	.
Chr5	exonerate:protein2genome:local	exon	209146	209246	.	+	.	insertions 0 ; deletions 0 ; identity 48.48 ; similarity 60.61
Chr5	exonerate:protein2genome:local	similarity	208264	209246	686	+	.	alignment_id 1 ; Query AFUB_101790-T-p1 ; Align 208264 29 282 ; Align 208549 123 54 ; Align 208609 141 6 ; Align 208618 143 213 ; Align 208831 217 189 ; Align 209020 281 69 ; Align 209148 305 99
#AFUB_102000-T-p1	exonerate:protein2genome:local	similarity	29	195	791	.	.	alignment_id 1 ; Target Chr5 ; Align 29 3512222 167
Chr5	exonerate:protein2genome:local	gene	3512222	3512722	791	+	.	gene_id 1 ; Name=AFUB_102000-T-p1 ; gene_orientation . ; identity 92.81 ; similarity 95.81
Chr5	exonerate:protein2genome:local	cds	3512222	3512722	.	+	.
Chr5	exonerate:protein2genome:local	exon	3512222	3512722	.	+	.	insertions 0 ; deletions 0 ; identity 92.81 ; similarity 95.81
Chr5	exonerate:protein2genome:local	similarity	3512222	3512722	791	+	.	alignment_id 1 ; Query AFUB_102000-T-p1 ; Align 3512222 29 501
#AFUB_101800-T-p1	exonerate:protein2genome:local	similarity	79	309	489	.	.	alignment_id 1 ; Target Chr5 ; Align 79 1562264 39 ; Align 119 1562437 53 ; Align 172 1562617 4 ; Align 177 1562629 54 ; Align 231 1562800 79
Chr5	exonerate:protein2genome:local	gene	1562264	1563036	489	+	.	gene_id 1 ; Name=AFUB_101800-T-p1 ; gene_orientation + ; identity 50.22 ; similarity 66.38
Chr5	exonerate:protein2genome:local	cds	1562264	1562381	.	+	.
Chr5	exonerate:protein2genome:local	exon	1562264	1562381	.	+	.	insertions 0 ; deletions 0 ; identity 51.28 ; similarity 66.67
Chr5	exonerate:protein2genome:local	splice5	1562382	1562383	.	+	.	intron_id 1 ; splice_site "GT"
Chr5	exonerate:protein2genome:local	intron	1562382	1562434	.	+	.	intron_id 1
Chr5	exonerate:protein2genome:local	splice3	1562433	1562434	.	+	.	intron_id 0 ; splice_site "AG"
Chr5	exonerate:protein2genome:local	cds	1562435	1562595	.	+	.
Chr5	exonerate:protein2genome:local	exon	1562435	1562595	.	+	.	insertions 0 ; deletions 0 ; identity 44.44 ; similarity 61.11
Chr5	exonerate:protein2genome:local	splice5	1562596	1562597	.	+	.	intron_id 2 ; splice_site "GT"
Chr5	exonerate:protein2genome:local	intron	1562596	1562616	.	+	.	intron_id 2
Chr5	exonerate:protein2genome:local	splice3	1562615	1562616	.	+	.	intron_id 1 ; splice_site "AG"
Chr5	exonerate:protein2genome:local	cds	1562617	1563036	.	+	.
Chr5	exonerate:protein2genome:local	exon	1562617	1563036	.	+	.	insertions 9 ; deletions 1 ; identity 52.55 ; similarity 68.61
Chr5	exonerate:protein2genome:local	similarity	1562264	1563036	489	+	.	alignment_id 1 ; Query AFUB_101800-T-p1 ; Align 1562264 79 117 ; Align 1562437 119 159 ; Align 1562617 172 12 ; Align 1562629 177 162 ; Align 1562800 231 237
#AFUB_101730-T-p1	exonerate:protein2genome:local	similarity	78	379	573	.	.	alignment_id 1 ; Target Chr5 ; Align 78 131040 31 ; Align 110 131193 160 ; Align 270 131723 57 ; Align 327 131897 53
Chr5	exonerate:protein2genome:local	gene	131040	132055	573	+	.	gene_id 1 ; Name=AFUB_101730-T-p1 ; gene_orientation + ; identity 38.87 ; similarity 63.79
Chr5	exonerate:protein2genome:local	cds	131040	131134	.	+	.
Chr5	exonerate:protein2genome:local	exon	131040	131134	.	+	.	insertions 0 ; deletions 0 ; identity 41.94 ; similarity 64.52
Chr5	exonerate:protein2genome:local	splice5	131135	131136	.	+	.	intron_id 1 ; splice_site "GT"
Chr5	exonerate:protein2genome:local	intron	131135	131191	.	+	.	intron_id 1
Chr5	exonerate:protein2genome:local	splice3	131190	131191	.	+	.	intron_id 0 ; splice_site "AG"
Chr5	exonerate:protein2genome:local	cds	131192	131672	.	+	.
Chr5	exonerate:protein2genome:local	exon	131192	131672	.	+	.	insertions 0 ; deletions 0 ; identity 42.24 ; similarity 65.22
Chr5	exonerate:protein2genome:local	splice5	131673	131674	.	+	.	intron_id 2 ; splice_site "GT"
Chr5	exonerate:protein2genome:local	intron	131673	131722	.	+	.	intron_id 2
Chr5	exonerate:protein2genome:local	splice3	131721	131722	.	+	.	intron_id 1 ; splice_site "AG"
Chr5	exonerate:protein2genome:local	cds	131723	132055	.	+	.
Chr5	exonerate:protein2genome:local	exon	131723	132055	.	+	.	insertions 3 ; deletions 0 ; identity 33.64 ; similarity 61.82
Chr5	exonerate:protein2genome:local	similarity	131040	132055	573	+	.	alignment_id 1 ; Query AFUB_101730-T-p1 ; Align 131040 78 93 ; Align 131193 110 480 ; Align 131723 270 171 ; Align 131897 327 159
#AFUB_101820-T-p1	exonerate:protein2genome:local	similarity	63	354	286	.	.	alignment_id 1 ; Target Chr5 ; Align 63 7823 119 ; Align 184 8180 49 ; Align 234 8327 35 ; Align 272 8432 83
Chr5	exonerate:protein2genome:local	gene	7823	8680	286	+	.	gene_id 1 ; Name=AFUB_101820-T-p1 ; gene_orientation . ; identity 31.82 ; similarity 46.50
Chr5	exonerate:protein2genome:local	cds	7823	8680	.	+	.
Chr5	exonerate:protein2genome:local	exon	7823	8680	.	+	.	insertions 0 ; deletions 6 ; identity 31.82 ; similarity 46.50
Chr5	exonerate:protein2genome:local	similarity	7823	8680	286	+	.	alignment_id 1 ; Query AFUB_101820-T-p1 ; Align 7823 63 357 ; Align 8180 184 147 ; Align 8327 234 105 ; Align 8432 272 249
#AFUB_101840-T-p1	exonerate:protein2genome:local	similarity	244	502	467	.	.	alignment_id 1 ; Target Chr5 ; Align 244 2475564 231 ; Align 475 2476266 28
Chr5	exonerate:protein2genome:local	gene	2475564	2476349	467	+	.	gene_id 1 ; Name=AFUB_101840-T-p1 ; gene_orientation . ; identity 39.77 ; similarity 60.23
Chr5	exonerate:protein2genome:local	cds	2475564	2476349	.	+	.
Chr5	exonerate:protein2genome:local	exon	2475564	2476349	.	+	.	insertions 9 ; deletions 0 ; identity 39.77 ; similarity 60.23
Chr5	exonerate:protein2genome:local	similarity	2475564	2476349	467	+	.	alignment_id 1 ; Query AFUB_101840-T-p1 ; Align 2475564 244 693 ; Align 2476266 475 84
#AFUB_101840-T-p1	exonerate:protein2genome:local	similarity	47	232	352	.	.	alignment_id 2 ; Target Chr5 ; Align 47 2474955 93 ; Align 140 2475240 34 ; Align 175 2475342 58
Chr5	exonerate:protein2genome:local	gene	2474955	2475515	352	+	.	gene_id 2 ; Name=AFUB_101840-T-p1 ; gene_orientation . ; identity 40.00 ; similarity 60.00
Chr5	exonerate:protein2genome:local	cds	2474955	2475515	.	+	.
Chr5	exonerate:protein2genome:local	exon	2474955	2475515	.	+	.	insertions 6 ; deletions 1 ; identity 40.00 ; similarity 60.00
Chr5	exonerate:protein2genome:local	similarity	2474955	2475515	352	+	.	alignment_id 2 ; Query AFUB_101840-T-p1 ; Align 2474955 47 279 ; Align 2475240 140 102 ; Align 2475342 175 174
#AFUB_101650-T-p1	exonerate:protein2genome:local	similarity	101	526	749	.	.	alignment_id 1 ; Target Chr5 ; Align 101 1522167 220 ; Align 321 1522830 103 ; Align 424 1523145 103
Chr5	exonerate:protein2genome:local	gene	1522167	1523453	749	+	.	gene_id 1 ; Name=AFUB_101650-T-p1 ; gene_orientation . ; identity 39.67 ; similarity 61.27
Chr5	exonerate:protein2genome:local	cds	1522167	1523453	.	+	.
Chr5	exonerate:protein2genome:local	exon	1522167	1523453	.	+	.	insertions 9 ; deletions 0 ; identity 39.67 ; similarity 61.27
Chr5	exonerate:protein2genome:local	similarity	1522167	1523453	749	+	.	alignment_id 1 ; Query AFUB_101650-T-p1 ; Align 1522167 101 660 ; Align 1522830 321 309 ; Align 1523145 424 309
#AFUB_101650-T-p1	exonerate:protein2genome:local	similarity	126	552	593	.	.	alignment_id 2 ; Target Chr5 ; Align 126 352443 147 ; Align 273 352890 22 ; Align 296 352956 108 ; Align 404 353283 20 ; Align 424 353349 29 ; Align 453 353439 36 ; Align 490 353623 63
Chr5	exonerate:protein2genome:local	gene	352443	353811	593	+	.	gene_id 2 ; Name=AFUB_101650-T-p1 ; gene_orientation + ; identity 33.41 ; similarity 57.88
Chr5	exonerate:protein2genome:local	cds	352443	353548	.	+	.
Chr5	exonerate:protein2genome:local	exon	352443	353548	.	+	.	insertions 18 ; deletions 1 ; identity 30.66 ; similarity 55.80
Chr5	exonerate:protein2genome:local	splice5	353549	353550	.	+	.	intron_id 1 ; splice_site "GT"
Chr5	exonerate:protein2genome:local	intron	353549	353621	.	+	.	intron_id 1
Chr5	exonerate:protein2genome:local	splice3	353620	353621	.	+	.	intron_id 0 ; splice_site "AG"
Chr5	exonerate:protein2genome:local	cds	353622	353811	.	+	.
Chr5	exonerate:protein2genome:local	exon	353622	353811	.	+	.	insertions 0 ; deletions 0 ; identity 49.21 ; similarity 69.84
Chr5	exonerate:protein2genome:local	similarity	352443	353811	593	+	.	alignment_id 2 ; Query AFUB_101650-T-p1 ; Align 352443 126 441 ; Align 352890 273 66 ; Align 352956 296 324 ; Align 353283 404 60 ; Align 353349 424 87 ; Align 353439 453 108 ; Align 353623 490 189
#AFUB_101650-T-p1	exonerate:protein2genome:local	similarity	334	556	411	.	.	alignment_id 3 ; Target Chr5 ; Align 334 184288 80 ; Align 414 184531 143
Chr5	exonerate:protein2genome:local	gene	184288	184959	411	+	.	gene_id 3 ; Name=AFUB_101650-T-p1 ; gene_orientation . ; identity 37.22 ; similarity 60.09
Chr5	exonerate:protein2genome:local	cds	184288	184959	.	+	.
Chr5	exonerate:protein2genome:local	exon	184288	184959	.	+	.	insertions 3 ; deletions 0 ; identity 37.22 ; similarity 60.09
Chr5	exonerate:protein2genome:local	similarity	184288	184959	411	+	.	alignment_id 3 ; Query AFUB_101650-T-p1 ; Align 184288 334 240 ; Align 184531 414 429
#AFUB_101650-T-p1	exonerate:protein2genome:local	similarity	124	269	291	.	.	alignment_id 4 ; Target Chr5 ; Align 124 183622 60 ; Align 185 183868 85
Chr5	exonerate:protein2genome:local	gene	183622	184122	291	+	.	gene_id 4 ; Name=AFUB_101650-T-p1 ; gene_orientation + ; identity 40.00 ; similarity 64.14
Chr5	exonerate:protein2genome:local	cds	183622	183803	.	+	.
Chr5	exonerate:protein2genome:local	exon	183622	183803	.	+	.	insertions 0 ; deletions 0 ; identity 36.67 ; similarity 60.00
Chr5	exonerate:protein2genome:local	splice5	183804	183805	.	+	.	intron_id 1 ; splice_site "GT"
Chr5	exonerate:protein2genome:local	intron	183804	183866	.	+	.	intron_id 1
Chr5	exonerate:protein2genome:local	splice3	183865	183866	.	+	.	intron_id 0 ; splice_site "AG"
Chr5	exonerate:protein2genome:local	cds	183867	184122	.	+	.
Chr5	exonerate:protein2genome:local	exon	183867	184122	.	+	.	insertions 0 ; deletions 0 ; identity 42.35 ; similarity 67.06
Chr5	exonerate:protein2genome:local	similarity	183622	184122	291	+	.	alignment_id 4 ; Query AFUB_101650-T-p1 ; Align 183622 124 180 ; Align 183868 185 255
#AFUB_102040-T-p1	exonerate:protein2genome:local	similarity	11	165	262	.	.	alignment_id 1 ; Target Chr4 ; Align 11 552471 37 ; Align 48 552354 55 ; Align 103 552120 18 ; Align 122 552066 44
Chr4	exonerate:protein2genome:local	gene	551934	552470	262	-	.	gene_id 1 ; Name=AFUB_102040-T-p1 ; gene_orientation + ; identity 44.16 ; similarity 64.94
Chr4	exonerate:protein2genome:local	cds	552189	552470	.	-	.
Chr4	exonerate:protein2genome:local	exon	552189	552470	.	-	.	insertions 6 ; deletions 0 ; identity 47.31 ; similarity 68.82
Chr4	exonerate:protein2genome:local	splice5	552187	552188	.	-	.	intron_id 1 ; splice_site "GT"
Chr4	exonerate:protein2genome:local	intron	552120	552188	.	-	.	intron_id 1
Chr4	exonerate:protein2genome:local	splice3	552120	552121	.	-	.	intron_id 0 ; splice_site "AG"
Chr4	exonerate:protein2genome:local	cds	551934	552119	.	-	.
Chr4	exonerate:protein2genome:local	exon	551934	552119	.	-	.	insertions 0 ; deletions 1 ; identity 38.71 ; similarity 59.68
Chr4	exonerate:protein2genome:local	similarity	551934	552470	262	-	.	alignment_id 1 ; Query AFUB_102040-T-p1 ; Align 552471 11 111 ; Align 552354 48 165 ; Align 552120 103 54 ; Align 552066 122 132
#AFUB_101760-T-p1	exonerate:protein2genome:local	similarity	1	408	2064	.	.	alignment_id 1 ; Target Chr4 ; Align 1 377143 95 ; Align 96 376778 257 ; Align 354 375945 55
Chr4	exonerate:protein2genome:local	gene	375780	377142	2064	-	.	gene_id 1 ; Name=AFUB_101760-T-p1 ; gene_orientation + ; identity 100.00 ; similarity 100.00
Chr4	exonerate:protein2genome:local	cds	376858	377142	.	-	.
Chr4	exonerate:protein2genome:local	exon	376858	377142	.	-	.	insertions 0 ; deletions 0 ; identity 100.00 ; similarity 100.00
Chr4	exonerate:protein2genome:local	splice5	376856	376857	.	-	.	intron_id 1 ; splice_site "GT"
Chr4	exonerate:protein2genome:local	intron	376778	376857	.	-	.	intron_id 1
Chr4	exonerate:protein2genome:local	splice3	376778	376779	.	-	.	intron_id 0 ; splice_site "AG"
Chr4	exonerate:protein2genome:local	cds	376006	376777	.	-	.
Chr4	exonerate:protein2genome:local	exon	376006	376777	.	-	.	insertions 0 ; deletions 0 ; identity 100.00 ; similarity 100.00
Chr4	exonerate:protein2genome:local	splice5	376004	376005	.	-	.	intron_id 2 ; splice_site "GT"
Chr4	exonerate:protein2genome:local	intron	375947	376005	.	-	.	intron_id 2
Chr4	exonerate:protein2genome:local	splice3	375947	375948	.	-	.	intron_id 1 ; splice_site "AG"
Chr4	exonerate:protein2genome:local	cds	375780	375946	.	-	.
Chr4	exonerate:protein2genome:local	exon	375780	375946	.	-	.	insertions 0 ; deletions 0 ; identity 100.00 ; similarity 100.00
Chr4	exonerate:protein2genome:local	similarity	375780	377142	2064	-	.	alignment_id 1 ; Query AFUB_101760-T-p1 ; Align 377143 1 285 ; Align 376778 96 771 ; Align 375945 354 165
#AFUB_101920-T-p1	exonerate:protein2genome:local	similarity	1	230	1169	.	.	alignment_id 1 ; Target Chr4 ; Align 1 420169 10 ; Align 12 420085 74 ; Align 86 419820 145
Chr4	exonerate:protein2genome:local	gene	419385	420168	1169	-	.	gene_id 1 ; Name=AFUB_101920-T-p1 ; gene_orientation + ; identity 100.00 ; similarity 100.00
Chr4	exonerate:protein2genome:local	cds	420138	420168	.	-	.
Chr4	exonerate:protein2genome:local	exon	420138	420168	.	-	.	insertions 0 ; deletions 0 ; identity 100.00 ; similarity 100.00
Chr4	exonerate:protein2genome:local	splice5	420136	420137	.	-	.	intron_id 1 ; splice_site "GT"
Chr4	exonerate:protein2genome:local	intron	420087	420137	.	-	.	intron_id 1
Chr4	exonerate:protein2genome:local	splice3	420087	420088	.	-	.	intron_id 0 ; splice_site "AG"
Chr4	exonerate:protein2genome:local	cds	419863	420086	.	-	.
Chr4	exonerate:protein2genome:local	exon	419863	420086	.	-	.	insertions 0 ; deletions 0 ; identity 100.00 ; similarity 100.00
Chr4	exonerate:protein2genome:local	splice5	419861	419862	.	-	.	intron_id 2 ; splice_site "GT"
Chr4	exonerate:protein2genome:local	intron	419820	419862	.	-	.	intron_id 2
Chr4	exonerate:protein2genome:local	splice3	419820	419821	.	-	.	intron_id 1 ; splice_site "AG"
Chr4	exonerate:protein2genome:local	cds	419385	419819	.	-	.
Chr4	exonerate:protein2genome:local	exon	419385	419819	.	-	.	insertions 0 ; deletions 0 ; identity 100.00 ; similarity 100.00
Chr4	exonerate:protein2genome:local	similarity	419385	420168	1169	-	.	alignment_id 1 ; Query AFUB_101920-T-p1 ; Align 420169 1 30 ; Align 420085 12 222 ; Align 419820 86 435
#AFUB_101990-T-p1	exonerate:protein2genome:local	similarity	1	690	3422	.	.	alignment_id 1 ; Target Chr4 ; Align 1 442416 25 ; Align 26 442248 33 ; Align 60 442076 86 ; Align 147 441784 166 ; Align 314 441225 63 ; Align 378 440930 34 ; Align 413 440746 163 ; Align 577 440179 69 ; Align 647 439914 44
Chr4	exonerate:protein2genome:local	gene	439782	442415	3422	-	.	gene_id 1 ; Name=AFUB_101990-T-p1 ; gene_orientation + ; identity 100.00 ; similarity 100.00
Chr4	exonerate:protein2genome:local	cds	442341	442415	.	-	.
Chr4	exonerate:protein2genome:local	exon	442341	442415	.	-	.	insertions 0 ; deletions 0 ; identity 100.00 ; similarity 100.00
Chr4	exonerate:protein2genome:local	splice5	442339	442340	.	-	.	intron_id 1 ; splice_site "GT"
Chr4	exonerate:protein2genome:local	intron	442248	442340	.	-	.	intron_id 1
Chr4	exonerate:protein2genome:local	splice3	442248	442249	.	-	.	intron_id 0 ; splice_site "AG"
Chr4	exonerate:protein2genome:local	cds	442147	442247	.	-	.
Chr4	exonerate:protein2genome:local	exon	442147	442247	.	-	.	insertions 0 ; deletions 0 ; identity 100.00 ; similarity 100.00
Chr4	exonerate:protein2genome:local	splice5	442145	442146	.	-	.	intron_id 2 ; splice_site "GT"
Chr4	exonerate:protein2genome:local	intron	442077	442146	.	-	.	intron_id 2
Chr4	exonerate:protein2genome:local	splice3	442077	442078	.	-	.	intron_id 1 ; splice_site "AG"
Chr4	exonerate:protein2genome:local	cds	441817	442076	.	-	.
Chr4	exonerate:protein2genome:local	exon	441817	442076	.	-	.	insertions 0 ; deletions 0 ; identity 100.00 ; similarity 100.00
Chr4	exonerate:protein2genome:local	splice5	441815	441816	.	-	.	intron_id 3 ; splice_site "GT"
Chr4	exonerate:protein2genome:local	intron	441786	441816	.	-	.	intron_id 3
Chr4	exonerate:protein2genome:local	splice3	441786	441787	.	-	.	intron_id 2 ; splice_site "AG"
Chr4	exonerate:protein2genome:local	cds	441285	441785	.	-	.
Chr4	exonerate:protein2genome:local	exon	441285	441785	.	-	.	insertions 0 ; deletions 0 ; identity 100.00 ; similarity 100.00
Chr4	exonerate:protein2genome:local	splice5	441283	441284	.	-	.	intron_id 4 ; splice_site "GT"
Chr4	exonerate:protein2genome:local	intron	441227	441284	.	-	.	intron_id 4
Chr4	exonerate:protein2genome:local	splice3	441227	441228	.	-	.	intron_id 3 ; splice_site "AG"
Chr4	exonerate:protein2genome:local	cds	441034	441226	.	-	.
Chr4	exonerate:protein2genome:local	exon	441034	441226	.	-	.	insertions 0 ; deletions 0 ; identity 100.00 ; similarity 100.00
Chr4	exonerate:protein2genome:local	splice5	441032	441033	.	-	.	intron_id 5 ; splice_site "GT"
Chr4	exonerate:protein2genome:local	intron	440931	441033	.	-	.	intron_id 5
Chr4	exonerate:protein2genome:local	splice3	440931	440932	.	-	.	intron_id 4 ; splice_site "AG"
Chr4	exonerate:protein2genome:local	cds	440826	440930	.	-	.
Chr4	exonerate:protein2genome:local	exon	440826	440930	.	-	.	insertions 0 ; deletions 0 ; identity 100.00 ; similarity 100.00
Chr4	exonerate:protein2genome:local	splice5	440824	440825	.	-	.	intron_id 6 ; splice_site "GT"
Chr4	exonerate:protein2genome:local	intron	440747	440825	.	-	.	intron_id 6
Chr4	exonerate:protein2genome:local	splice3	440747	440748	.	-	.	intron_id 5 ; splice_site "AG"
Chr4	exonerate:protein2genome:local	cds	440256	440746	.	-	.
Chr4	exonerate:protein2genome:local	exon	440256	440746	.	-	.	insertions 0 ; deletions 0 ; identity 100.00 ; similarity 100.00
Chr4	exonerate:protein2genome:local	splice5	440254	440255	.	-	.	intron_id 7 ; splice_site "GT"
Chr4	exonerate:protein2genome:local	intron	440181	440255	.	-	.	intron_id 7
Chr4	exonerate:protein2genome:local	splice3	440181	440182	.	-	.	intron_id 6 ; splice_site "AG"
Chr4	exonerate:protein2genome:local	cds	439971	440180	.	-	.
Chr4	exonerate:protein2genome:local	exon	439971	440180	.	-	.	insertions 0 ; deletions 0 ; identity 100.00 ; similarity 100.00
Chr4	exonerate:protein2genome:local	splice5	439969	439970	.	-	.	intron_id 8 ; splice_site "GT"
Chr4	exonerate:protein2genome:local	intron	439916	439970	.	-	.	intron_id 8
Chr4	exonerate:protein2genome:local	splice3	439916	439917	.	-	.	intron_id 7 ; splice_site "AG"
Chr4	exonerate:protein2genome:local	cds	439782	439915	.	-	.
Chr4	exonerate:protein2genome:local	exon	439782	439915	.	-	.	insertions 0 ; deletions 0 ; identity 100.00 ; similarity 100.00
Chr4	exonerate:protein2genome:local	similarity	439782	442415	3422	-	.	alignment_id 1 ; Query AFUB_101990-T-p1 ; Align 442416 1 75 ; Align 442248 26 99 ; Align 442076 60 258 ; Align 441784 147 498 ; Align 441225 314 189 ; Align 440930 378 102 ; Align 440746 413 489 ; Align 440179 577 207 ; Align 439914 647 132
#AFUB_102010-T-p1	exonerate:protein2genome:local	similarity	1	258	1365	.	.	alignment_id 1 ; Target Chr4 ; Align 1 452999 85 ; Align 87 452595 106 ; Align 194 452244 65
Chr4	exonerate:protein2genome:local	gene	452049	452998	1365	-	.	gene_id 1 ; Name=AFUB_102010-T-p1 ; gene_orientation + ; identity 100.00 ; similarity 100.00
Chr4	exonerate:protein2genome:local	cds	452743	452998	.	-	.
Chr4	exonerate:protein2genome:local	exon	452743	452998	.	-	.	insertions 0 ; deletions 0 ; identity 100.00 ; similarity 100.00
Chr4	exonerate:protein2genome:local	splice5	452741	452742	.	-	.	intron_id 1 ; splice_site "GT"
Chr4	exonerate:protein2genome:local	intron	452597	452742	.	-	.	intron_id 1
Chr4	exonerate:protein2genome:local	splice3	452597	452598	.	-	.	intron_id 0 ; splice_site "AG"
Chr4	exonerate:protein2genome:local	cds	452276	452596	.	-	.
Chr4	exonerate:protein2genome:local	exon	452276	452596	.	-	.	insertions 0 ; deletions 0 ; identity 100.00 ; similarity 100.00
Chr4	exonerate:protein2genome:local	splice5	452274	452275	.	-	.	intron_id 2 ; splice_site "GT"
Chr4	exonerate:protein2genome:local	intron	452246	452275	.	-	.	intron_id 2
Chr4	exonerate:protein2genome:local	splice3	452246	452247	.	-	.	intron_id 1 ; splice_site "AG"
Chr4	exonerate:protein2genome:local	cds	452049	452245	.	-	.
Chr4	exonerate:protein2genome:local	exon	452049	452245	.	-	.	insertions 0 ; deletions 0 ; identity 100.00 ; similarity 100.00
Chr4	exonerate:protein2genome:local	similarity	452049	452998	1365	-	.	alignment_id 1 ; Query AFUB_102010-T-p1 ; Align 452999 1 255 ; Align 452595 87 318 ; Align 452244 194 195
#AFUB_101700-T-p1	exonerate:protein2genome:local	similarity	1	287	1473	.	.	alignment_id 1 ; Target Chr4 ; Align 1 361360 100 ; Align 102 361010 28 ; Align 130 360874 121 ; Align 252 360459 36
Chr4	exonerate:protein2genome:local	gene	360351	361359	1473	-	.	gene_id 1 ; Name=AFUB_101700-T-p1 ; gene_orientation + ; identity 100.00 ; similarity 100.00
Chr4	exonerate:protein2genome:local	cds	361059	361359	.	-	.
Chr4	exonerate:protein2genome:local	exon	361059	361359	.	-	.	insertions 0 ; deletions 0 ; identity 100.00 ; similarity 100.00
Chr4	exonerate:protein2genome:local	splice5	361057	361058	.	-	.	intron_id 1 ; splice_site "GT"
Chr4	exonerate:protein2genome:local	intron	361012	361058	.	-	.	intron_id 1
Chr4	exonerate:protein2genome:local	splice3	361012	361013	.	-	.	intron_id 0 ; splice_site "AG"
Chr4	exonerate:protein2genome:local	cds	360926	361011	.	-	.
Chr4	exonerate:protein2genome:local	exon	360926	361011	.	-	.	insertions 0 ; deletions 0 ; identity 100.00 ; similarity 100.00
Chr4	exonerate:protein2genome:local	splice5	360924	360925	.	-	.	intron_id 2 ; splice_site "GT"
Chr4	exonerate:protein2genome:local	intron	360874	360925	.	-	.	intron_id 2
Chr4	exonerate:protein2genome:local	splice3	360874	360875	.	-	.	intron_id 1 ; splice_site "AG"
Chr4	exonerate:protein2genome:local	cds	360510	360873	.	-	.
Chr4	exonerate:protein2genome:local	exon	360510	360873	.	-	.	insertions 0 ; deletions 0 ; identity 100.00 ; similarity 100.00
Chr4	exonerate:protein2genome:local	splice5	360508	360509	.	-	.	intron_id 3 ; splice_site "GT"
Chr4	exonerate:protein2genome:local	intron	360461	360509	.	-	.	intron_id 3
Chr4	exonerate:protein2genome:local	splice3	360461	360462	.	-	.	intron_id 2 ; splice_site "AG"
Chr4	exonerate:protein2genome:local	cds	360351	360460	.	-	.
Chr4	exonerate:protein2genome:local	exon	360351	360460	.	-	.	insertions 0 ; deletions 0 ; identity 100.00 ; similarity 100.00
Chr4	exonerate:protein2genome:local	similarity	360351	361359	1473	-	.	alignment_id 1 ; Query AFUB_101700-T-p1 ; Align 361360 1 300 ; Align 361010 102 84 ; Align 360874 130 363 ; Align 360459 252 108
#AFUB_101720-T-p1	exonerate:protein2genome:local	similarity	1	171	820	.	.	alignment_id 1 ; Target Chr4 ; Align 1 365815 56 ; Align 57 365592 82 ; Align 140 365295 32
Chr4	exonerate:protein2genome:local	gene	365199	365814	820	-	.	gene_id 1 ; Name=AFUB_101720-T-p1 ; gene_orientation + ; identity 100.00 ; similarity 100.00
Chr4	exonerate:protein2genome:local	cds	365647	365814	.	-	.
Chr4	exonerate:protein2genome:local	exon	365647	365814	.	-	.	insertions 0 ; deletions 0 ; identity 100.00 ; similarity 100.00
Chr4	exonerate:protein2genome:local	splice5	365645	365646	.	-	.	intron_id 1 ; splice_site "GT"
Chr4	exonerate:protein2genome:local	intron	365592	365646	.	-	.	intron_id 1
Chr4	exonerate:protein2genome:local	splice3	365592	365593	.	-	.	intron_id 0 ; splice_site "AG"
Chr4	exonerate:protein2genome:local	cds	365344	365591	.	-	.
Chr4	exonerate:protein2genome:local	exon	365344	365591	.	-	.	insertions 0 ; deletions 0 ; identity 100.00 ; similarity 100.00
Chr4	exonerate:protein2genome:local	splice5	365342	365343	.	-	.	intron_id 2 ; splice_site "GT"
Chr4	exonerate:protein2genome:local	intron	365296	365343	.	-	.	intron_id 2
Chr4	exonerate:protein2genome:local	splice3	365296	365297	.	-	.	intron_id 1 ; splice_site "AG"
Chr4	exonerate:protein2genome:local	cds	365199	365295	.	-	.
Chr4	exonerate:protein2genome:local	exon	365199	365295	.	-	.	insertions 0 ; deletions 0 ; identity 100.00 ; similarity 100.00
Chr4	exonerate:protein2genome:local	similarity	365199	365814	820	-	.	alignment_id 1 ; Query AFUB_101720-T-p1 ; Align 365815 1 168 ; Align 365592 57 246 ; Align 365295 140 96
#AFUB_101950-T-p1	exonerate:protein2genome:local	similarity	1	749	3824	.	.	alignment_id 1 ; Target Chr4 ; Align 1 428076 82 ; Align 84 427777 71 ; Align 156 427515 33 ; Align 189 427358 561
Chr4	exonerate:protein2genome:local	gene	425675	428075	3824	-	.	gene_id 1 ; Name=AFUB_101950-T-p1 ; gene_orientation + ; identity 100.00 ; similarity 100.00
Chr4	exonerate:protein2genome:local	cds	427828	428075	.	-	.
Chr4	exonerate:protein2genome:local	exon	427828	428075	.	-	.	insertions 0 ; deletions 0 ; identity 100.00 ; similarity 100.00
Chr4	exonerate:protein2genome:local	splice5	427826	427827	.	-	.	intron_id 1 ; splice_site "GT"
Chr4	exonerate:protein2genome:local	intron	427778	427827	.	-	.	intron_id 1
Chr4	exonerate:protein2genome:local	splice3	427778	427779	.	-	.	intron_id 0 ; splice_site "AG"
Chr4	exonerate:protein2genome:local	cds	427563	427777	.	-	.
Chr4	exonerate:protein2genome:local	exon	427563	427777	.	-	.	insertions 0 ; deletions 0 ; identity 100.00 ; similarity 100.00
Chr4	exonerate:protein2genome:local	splice5	427561	427562	.	-	.	intron_id 2 ; splice_site "GT"
Chr4	exonerate:protein2genome:local	intron	427517	427562	.	-	.	intron_id 2
Chr4	exonerate:protein2genome:local	splice3	427517	427518	.	-	.	intron_id 1 ; splice_site "AG"
Chr4	exonerate:protein2genome:local	cds	427416	427516	.	-	.
Chr4	exonerate:protein2genome:local	exon	427416	427516	.	-	.	insertions 0 ; deletions 0 ; identity 100.00 ; similarity 100.00
Chr4	exonerate:protein2genome:local	splice5	427414	427415	.	-	.	intron_id 3 ; splice_site "GT"
Chr4	exonerate:protein2genome:local	intron	427358	427415	.	-	.	intron_id 3
Chr4	exonerate:protein2genome:local	splice3	427358	427359	.	-	.	intron_id 2 ; splice_site "AG"
Chr4	exonerate:protein2genome:local	cds	425675	427357	.	-	.
Chr4	exonerate:protein2genome:local	exon	425675	427357	.	-	.	insertions 0 ; deletions 0 ; identity 100.00 ; similarity 100.00
Chr4	exonerate:protein2genome:local	similarity	425675	428075	3824	-	.	alignment_id 1 ; Query AFUB_101950-T-p1 ; Align 428076 1 246 ; Align 427777 84 213 ; Align 427515 156 99 ; Align 427358 189 1683
#AFUB_101790-T-p1	exonerate:protein2genome:local	similarity	1	458	2392	.	.	alignment_id 1 ; Target Chr4 ; Align 1 389375 66 ; Align 67 389111 392
Chr4	exonerate:protein2genome:local	gene	387935	389374	2392	-	.	gene_id 1 ; Name=AFUB_101790-T-p1 ; gene_orientation + ; identity 100.00 ; similarity 100.00
Chr4	exonerate:protein2genome:local	cds	389177	389374	.	-	.
Chr4	exonerate:protein2genome:local	exon	389177	389374	.	-	.	insertions 0 ; deletions 0 ; identity 100.00 ; similarity 100.00
Chr4	exonerate:protein2genome:local	splice5	389175	389176	.	-	.	intron_id 1 ; splice_site "GT"
Chr4	exonerate:protein2genome:local	intron	389111	389176	.	-	.	intron_id 1
Chr4	exonerate:protein2genome:local	splice3	389111	389112	.	-	.	intron_id 0 ; splice_site "AG"
Chr4	exonerate:protein2genome:local	cds	387935	389110	.	-	.
Chr4	exonerate:protein2genome:local	exon	387935	389110	.	-	.	insertions 0 ; deletions 0 ; identity 100.00 ; similarity 100.00
Chr4	exonerate:protein2genome:local	similarity	387935	389374	2392	-	.	alignment_id 1 ; Query AFUB_101790-T-p1 ; Align 389375 1 198 ; Align 389111 67 1176
#AFUB_101790-T-p1	exonerate:protein2genome:local	similarity	27	448	1205	.	.	alignment_id 2 ; Target Chr4 ; Align 27 3756695 15 ; Align 42 3756598 25 ; Align 67 3756445 267 ; Align 337 3755644 2 ; Align 340 3755638 69 ; Align 410 3755431 39
Chr4	exonerate:protein2genome:local	gene	3755314	3756694	1205	-	.	gene_id 2 ; Name=AFUB_101790-T-p1 ; gene_orientation + ; identity 58.03 ; similarity 75.06
Chr4	exonerate:protein2genome:local	cds	3756650	3756694	.	-	.
Chr4	exonerate:protein2genome:local	exon	3756650	3756694	.	-	.	insertions 0 ; deletions 0 ; identity 68.75 ; similarity 93.75
Chr4	exonerate:protein2genome:local	splice5	3756648	3756649	.	-	.	intron_id 1 ; splice_site "GT"
Chr4	exonerate:protein2genome:local	intron	3756598	3756649	.	-	.	intron_id 1
Chr4	exonerate:protein2genome:local	splice3	3756598	3756599	.	-	.	intron_id 0 ; splice_site "AG"
Chr4	exonerate:protein2genome:local	cds	3756523	3756597	.	-	.
Chr4	exonerate:protein2genome:local	exon	3756523	3756597	.	-	.	insertions 0 ; deletions 0 ; identity 65.38 ; similarity 88.46
Chr4	exonerate:protein2genome:local	splice5	3756521	3756522	.	-	.	intron_id 2 ; splice_site "GT"
Chr4	exonerate:protein2genome:local	intron	3756445	3756522	.	-	.	intron_id 2
Chr4	exonerate:protein2genome:local	splice3	3756445	3756446	.	-	.	intron_id 1 ; splice_site "AG"
Chr4	exonerate:protein2genome:local	cds	3755314	3756444	.	-	.
Chr4	exonerate:protein2genome:local	exon	3755314	3756444	.	-	.	insertions 0 ; deletions 5 ; identity 57.29 ; similarity 73.47
Chr4	exonerate:protein2genome:local	similarity	3755314	3756694	1205	-	.	alignment_id 2 ; Query AFUB_101790-T-p1 ; Align 3756695 27 45 ; Align 3756598 42 75 ; Align 3756445 67 801 ; Align 3755644 337 6 ; Align 3755638 340 207 ; Align 3755431 410 117
#AFUB_101970-T-p1	exonerate:protein2genome:local	similarity	1	297	1493	.	.	alignment_id 1 ; Target Chr4 ; Align 1 437466 93 ; Align 95 437090 45 ; Align 140 436902 123 ; Align 264 436463 34
Chr4	exonerate:protein2genome:local	gene	436361	437465	1493	-	.	gene_id 1 ; Name=AFUB_101970-T-p1 ; gene_orientation + ; identity 100.00 ; similarity 100.00
Chr4	exonerate:protein2genome:local	cds	437186	437465	.	-	.
Chr4	exonerate:protein2genome:local	exon	437186	437465	.	-	.	insertions 0 ; deletions 0 ; identity 100.00 ; similarity 100.00
Chr4	exonerate:protein2genome:local	splice5	437184	437185	.	-	.	intron_id 1 ; splice_site "GT"
Chr4	exonerate:protein2genome:local	intron	437092	437185	.	-	.	intron_id 1
Chr4	exonerate:protein2genome:local	splice3	437092	437093	.	-	.	intron_id 0 ; splice_site "AG"
Chr4	exonerate:protein2genome:local	cds	436955	437091	.	-	.
Chr4	exonerate:protein2genome:local	exon	436955	437091	.	-	.	insertions 0 ; deletions 0 ; identity 100.00 ; similarity 100.00
Chr4	exonerate:protein2genome:local	splice5	436953	436954	.	-	.	intron_id 2 ; splice_site "GT"
Chr4	exonerate:protein2genome:local	intron	436902	436954	.	-	.	intron_id 2
Chr4	exonerate:protein2genome:local	splice3	436902	436903	.	-	.	intron_id 1 ; splice_site "AG"
Chr4	exonerate:protein2genome:local	cds	436532	436901	.	-	.
Chr4	exonerate:protein2genome:local	exon	436532	436901	.	-	.	insertions 0 ; deletions 0 ; identity 100.00 ; similarity 100.00
Chr4	exonerate:protein2genome:local	splice5	436530	436531	.	-	.	intron_id 3 ; splice_site "GT"
Chr4	exonerate:protein2genome:local	intron	436465	436531	.	-	.	intron_id 3
Chr4	exonerate:protein2genome:local	splice3	436465	436466	.	-	.	intron_id 2 ; splice_site "AG"
Chr4	exonerate:protein2genome:local	cds	436361	436464	.	-	.
Chr4	exonerate:protein2genome:local	exon	436361	436464	.	-	.	insertions 0 ; deletions 0 ; identity 100.00 ; similarity 100.00
Chr4	exonerate:protein2genome:local	similarity	436361	437465	1493	-	.	alignment_id 1 ; Query AFUB_101970-T-p1 ; Align 437466 1 279 ; Align 437090 95 135 ; Align 436902 140 369 ; Align 436463 264 102
#AFUB_102020-T-p1	exonerate:protein2genome:local	similarity	1	60	281	.	.	alignment_id 1 ; Target Chr4 ; Align 1 453620 50 ; Align 51 453408 10
Chr4	exonerate:protein2genome:local	gene	453378	453619	281	-	.	gene_id 1 ; Name=AFUB_102020-T-p1 ; gene_orientation + ; identity 100.00 ; similarity 100.00
Chr4	exonerate:protein2genome:local	cds	453470	453619	.	-	.
Chr4	exonerate:protein2genome:local	exon	453470	453619	.	-	.	insertions 0 ; deletions 0 ; identity 100.00 ; similarity 100.00
Chr4	exonerate:protein2genome:local	splice5	453468	453469	.	-	.	intron_id 1 ; splice_site "GT"
Chr4	exonerate:protein2genome:local	intron	453408	453469	.	-	.	intron_id 1
Chr4	exonerate:protein2genome:local	splice3	453408	453409	.	-	.	intron_id 0 ; splice_site "AG"
Chr4	exonerate:protein2genome:local	cds	453378	453407	.	-	.
Chr4	exonerate:protein2genome:local	exon	453378	453407	.	-	.	insertions 0 ; deletions 0 ; identity 100.00 ; similarity 100.00
Chr4	exonerate:protein2genome:local	similarity	453378	453619	281	-	.	alignment_id 1 ; Query AFUB_102020-T-p1 ; Align 453620 1 150 ; Align 453408 51 30
#AFUB_101880-T-p1	exonerate:protein2genome:local	similarity	1	250	1288	.	.	alignment_id 1 ; Target Chr4 ; Align 1 413491 144 ; Align 146 412988 105
Chr4	exonerate:protein2genome:local	gene	412673	413490	1288	-	.	gene_id 1 ; Name=AFUB_101880-T-p1 ; gene_orientation + ; identity 100.00 ; similarity 100.00
Chr4	exonerate:protein2genome:local	cds	413058	413490	.	-	.
Chr4	exonerate:protein2genome:local	exon	413058	413490	.	-	.	insertions 0 ; deletions 0 ; identity 100.00 ; similarity 100.00
Chr4	exonerate:protein2genome:local	splice5	413056	413057	.	-	.	intron_id 1 ; splice_site "GT"
Chr4	exonerate:protein2genome:local	intron	412990	413057	.	-	.	intron_id 1
Chr4	exonerate:protein2genome:local	splice3	412990	412991	.	-	.	intron_id 0 ; splice_site "AG"
Chr4	exonerate:protein2genome:local	cds	412673	412989	.	-	.
Chr4	exonerate:protein2genome:local	exon	412673	412989	.	-	.	insertions 0 ; deletions 0 ; identity 100.00 ; similarity 100.00
Chr4	exonerate:protein2genome:local	similarity	412673	413490	1288	-	.	alignment_id 1 ; Query AFUB_101880-T-p1 ; Align 413491 1 432 ; Align 412988 146 315
#AFUB_101930-T-p1	exonerate:protein2genome:local	similarity	1	388	1925	.	.	alignment_id 1 ; Target Chr4 ; Align 1 422514 13 ; Align 15 422423 142 ; Align 157 421938 86 ; Align 244 421625 145
Chr4	exonerate:protein2genome:local	gene	421190	422513	1925	-	.	gene_id 1 ; Name=AFUB_101930-T-p1 ; gene_orientation + ; identity 100.00 ; similarity 100.00
Chr4	exonerate:protein2genome:local	cds	422473	422513	.	-	.
Chr4	exonerate:protein2genome:local	exon	422473	422513	.	-	.	insertions 0 ; deletions 0 ; identity 100.00 ; similarity 100.00
Chr4	exonerate:protein2genome:local	splice5	422471	422472	.	-	.	intron_id 1 ; splice_site "GT"
Chr4	exonerate:protein2genome:local	intron	422424	422472	.	-	.	intron_id 1
Chr4	exonerate:protein2genome:local	splice3	422424	422425	.	-	.	intron_id 0 ; splice_site "AG"
Chr4	exonerate:protein2genome:local	cds	421997	422423	.	-	.
Chr4	exonerate:protein2genome:local	exon	421997	422423	.	-	.	insertions 0 ; deletions 0 ; identity 100.00 ; similarity 100.00
Chr4	exonerate:protein2genome:local	splice5	421995	421996	.	-	.	intron_id 2 ; splice_site "GT"
Chr4	exonerate:protein2genome:local	intron	421938	421996	.	-	.	intron_id 2
Chr4	exonerate:protein2genome:local	splice3	421938	421939	.	-	.	intron_id 1 ; splice_site "AG"
Chr4	exonerate:protein2genome:local	cds	421679	421937	.	-	.
Chr4	exonerate:protein2genome:local	exon	421679	421937	.	-	.	insertions 0 ; deletions 0 ; identity 100.00 ; similarity 100.00
Chr4	exonerate:protein2genome:local	splice5	421677	421678	.	-	.	intron_id 3 ; splice_site "GT"
Chr4	exonerate:protein2genome:local	intron	421627	421678	.	-	.	intron_id 3
Chr4	exonerate:protein2genome:local	splice3	421627	421628	.	-	.	intron_id 2 ; splice_site "AG"
Chr4	exonerate:protein2genome:local	cds	421190	421626	.	-	.
Chr4	exonerate:protein2genome:local	exon	421190	421626	.	-	.	insertions 0 ; deletions 0 ; identity 100.00 ; similarity 100.00
Chr4	exonerate:protein2genome:local	similarity	421190	422513	1925	-	.	alignment_id 1 ; Query AFUB_101930-T-p1 ; Align 422514 1 39 ; Align 422423 15 426 ; Align 421938 157 258 ; Align 421625 244 435
#AFUB_101670-T-p1	exonerate:protein2genome:local	similarity	1	1062	5482	.	.	alignment_id 1 ; Target Chr4 ; Align 1 355271 1062
Chr4	exonerate:protein2genome:local	gene	352085	355270	5482	-	.	gene_id 1 ; Name=AFUB_101670-T-p1 ; gene_orientation . ; identity 100.00 ; similarity 100.00
Chr4	exonerate:protein2genome:local	cds	352085	355270	.	-	.
Chr4	exonerate:protein2genome:local	exon	352085	355270	.	-	.	insertions 0 ; deletions 0 ; identity 100.00 ; similarity 100.00
Chr4	exonerate:protein2genome:local	similarity	352085	355270	5482	-	.	alignment_id 1 ; Query AFUB_101670-T-p1 ; Align 355271 1 3186
#AFUB_101690-T-p1	exonerate:protein2genome:local	similarity	1	161	862	.	.	alignment_id 1 ; Target Chr4 ; Align 1 358833 161
Chr4	exonerate:protein2genome:local	gene	358350	358832	862	-	.	gene_id 1 ; Name=AFUB_101690-T-p1 ; gene_orientation . ; identity 100.00 ; similarity 100.00
Chr4	exonerate:protein2genome:local	cds	358350	358832	.	-	.
Chr4	exonerate:protein2genome:local	exon	358350	358832	.	-	.	insertions 0 ; deletions 0 ; identity 100.00 ; similarity 100.00
Chr4	exonerate:protein2genome:local	similarity	358350	358832	862	-	.	alignment_id 1 ; Query AFUB_101690-T-p1 ; Align 358833 1 483
#AFUB_101900-T-p1	exonerate:protein2genome:local	similarity	1	546	2829	.	.	alignment_id 1 ; Target Chr4 ; Align 1 418368 546
Chr4	exonerate:protein2genome:local	gene	416730	418367	2829	-	.	gene_id 1 ; Name=AFUB_101900-T-p1 ; gene_orientation . ; identity 100.00 ; similarity 100.00
Chr4	exonerate:protein2genome:local	cds	416730	418367	.	-	.
Chr4	exonerate:protein2genome:local	exon	416730	418367	.	-	.	insertions 0 ; deletions 0 ; identity 100.00 ; similarity 100.00
Chr4	exonerate:protein2genome:local	similarity	416730	418367	2829	-	.	alignment_id 1 ; Query AFUB_101900-T-p1 ; Align 418368 1 1638
#AFUB_101850-T-p1	exonerate:protein2genome:local	similarity	1	602	3117	.	.	alignment_id 1 ; Target Chr4 ; Align 1 406469 120 ; Align 122 406054 106 ; Align 228 405683 375
Chr4	exonerate:protein2genome:local	gene	404558	406468	3117	-	.	gene_id 1 ; Name=AFUB_101850-T-p1 ; gene_orientation + ; identity 100.00 ; similarity 100.00
Chr4	exonerate:protein2genome:local	cds	406108	406468	.	-	.
Chr4	exonerate:protein2genome:local	exon	406108	406468	.	-	.	insertions 0 ; deletions 0 ; identity 100.00 ; similarity 100.00
Chr4	exonerate:protein2genome:local	splice5	406106	406107	.	-	.	intron_id 1 ; splice_site "GT"
Chr4	exonerate:protein2genome:local	intron	406056	406107	.	-	.	intron_id 1
Chr4	exonerate:protein2genome:local	splice3	406056	406057	.	-	.	intron_id 0 ; splice_site "AG"
Chr4	exonerate:protein2genome:local	cds	405736	406055	.	-	.
Chr4	exonerate:protein2genome:local	exon	405736	406055	.	-	.	insertions 0 ; deletions 0 ; identity 100.00 ; similarity 100.00
Chr4	exonerate:protein2genome:local	splice5	405734	405735	.	-	.	intron_id 2 ; splice_site "GT"
Chr4	exonerate:protein2genome:local	intron	405683	405735	.	-	.	intron_id 2
Chr4	exonerate:protein2genome:local	splice3	405683	405684	.	-	.	intron_id 1 ; splice_site "AG"
Chr4	exonerate:protein2genome:local	cds	404558	405682	.	-	.
Chr4	exonerate:protein2genome:local	exon	404558	405682	.	-	.	insertions 0 ; deletions 0 ; identity 100.00 ; similarity 100.00
Chr4	exonerate:protein2genome:local	similarity	404558	406468	3117	-	.	alignment_id 1 ; Query AFUB_101850-T-p1 ; Align 406469 1 360 ; Align 406054 122 318 ; Align 405683 228 1125
#AFUB_102080-T-p1	exonerate:protein2genome:local	similarity	1	1755	9010	.	.	alignment_id 1 ; Target Chr4 ; Align 1 477814 310 ; Align 311 476837 78 ; Align 389 476552 107 ; Align 497 476182 577 ; Align 1075 474389 336 ; Align 1412 473319 344
Chr4	exonerate:protein2genome:local	gene	472287	477813	9010	-	.	gene_id 1 ; Name=AFUB_102080-T-p1 ; gene_orientation + ; identity 100.00 ; similarity 100.00
Chr4	exonerate:protein2genome:local	cds	476884	477813	.	-	.
Chr4	exonerate:protein2genome:local	exon	476884	477813	.	-	.	insertions 0 ; deletions 0 ; identity 100.00 ; similarity 100.00
Chr4	exonerate:protein2genome:local	splice5	476882	476883	.	-	.	intron_id 1 ; splice_site "GT"
Chr4	exonerate:protein2genome:local	intron	476837	476883	.	-	.	intron_id 1
Chr4	exonerate:protein2genome:local	splice3	476837	476838	.	-	.	intron_id 0 ; splice_site "AG"
Chr4	exonerate:protein2genome:local	cds	476603	476836	.	-	.
Chr4	exonerate:protein2genome:local	exon	476603	476836	.	-	.	insertions 0 ; deletions 0 ; identity 100.00 ; similarity 100.00
Chr4	exonerate:protein2genome:local	splice5	476601	476602	.	-	.	intron_id 2 ; splice_site "GT"
Chr4	exonerate:protein2genome:local	intron	476552	476602	.	-	.	intron_id 2
Chr4	exonerate:protein2genome:local	splice3	476552	476553	.	-	.	intron_id 1 ; splice_site "AG"
Chr4	exonerate:protein2genome:local	cds	476230	476551	.	-	.
Chr4	exonerate:protein2genome:local	exon	476230	476551	.	-	.	insertions 0 ; deletions 0 ; identity 100.00 ; similarity 100.00
Chr4	exonerate:protein2genome:local	splice5	476228	476229	.	-	.	intron_id 3 ; splice_site "GT"
Chr4	exonerate:protein2genome:local	intron	476184	476229	.	-	.	intron_id 3
Chr4	exonerate:protein2genome:local	splice3	476184	476185	.	-	.	intron_id 2 ; splice_site "AG"
Chr4	exonerate:protein2genome:local	cds	474449	476183	.	-	.
Chr4	exonerate:protein2genome:local	exon	474449	476183	.	-	.	insertions 0 ; deletions 0 ; identity 100.00 ; similarity 100.00
Chr4	exonerate:protein2genome:local	splice5	474447	474448	.	-	.	intron_id 4 ; splice_site "GT"
Chr4	exonerate:protein2genome:local	intron	474390	474448	.	-	.	intron_id 4
Chr4	exonerate:protein2genome:local	splice3	474390	474391	.	-	.	intron_id 3 ; splice_site "AG"
Chr4	exonerate:protein2genome:local	cds	473380	474389	.	-	.
Chr4	exonerate:protein2genome:local	exon	473380	474389	.	-	.	insertions 0 ; deletions 0 ; identity 100.00 ; similarity 100.00
Chr4	exonerate:protein2genome:local	splice5	473378	473379	.	-	.	intron_id 5 ; splice_site "GT"
Chr4	exonerate:protein2genome:local	intron	473321	473379	.	-	.	intron_id 5
Chr4	exonerate:protein2genome:local	splice3	473321	473322	.	-	.	intron_id 4 ; splice_site "AG"
Chr4	exonerate:protein2genome:local	cds	472287	473320	.	-	.
Chr4	exonerate:protein2genome:local	exon	472287	473320	.	-	.	insertions 0 ; deletions 0 ; identity 100.00 ; similarity 100.00
Chr4	exonerate:protein2genome:local	similarity	472287	477813	9010	-	.	alignment_id 1 ; Query AFUB_102080-T-p1 ; Align 477814 1 930 ; Align 476837 311 234 ; Align 476552 389 321 ; Align 476182 497 1731 ; Align 474389 1075 1008 ; Align 473319 1412 1032
#AFUB_101730-T-p1	exonerate:protein2genome:local	similarity	1	522	2626	.	.	alignment_id 1 ; Target Chr4 ; Align 1 367830 47 ; Align 48 367644 23 ; Align 72 367522 37 ; Align 110 367353 153 ; Align 264 366850 259
Chr4	exonerate:protein2genome:local	gene	366073	367829	2626	-	.	gene_id 1 ; Name=AFUB_101730-T-p1 ; gene_orientation + ; identity 100.00 ; similarity 100.00
Chr4	exonerate:protein2genome:local	cds	367689	367829	.	-	.
Chr4	exonerate:protein2genome:local	exon	367689	367829	.	-	.	insertions 0 ; deletions 0 ; identity 100.00 ; similarity 100.00
Chr4	exonerate:protein2genome:local	splice5	367687	367688	.	-	.	intron_id 1 ; splice_site "GT"
Chr4	exonerate:protein2genome:local	intron	367644	367688	.	-	.	intron_id 1
Chr4	exonerate:protein2genome:local	splice3	367644	367645	.	-	.	intron_id 0 ; splice_site "AG"
Chr4	exonerate:protein2genome:local	cds	367573	367643	.	-	.
Chr4	exonerate:protein2genome:local	exon	367573	367643	.	-	.	insertions 0 ; deletions 0 ; identity 100.00 ; similarity 100.00
Chr4	exonerate:protein2genome:local	splice5	367571	367572	.	-	.	intron_id 2 ; splice_site "GT"
Chr4	exonerate:protein2genome:local	intron	367523	367572	.	-	.	intron_id 2
Chr4	exonerate:protein2genome:local	splice3	367523	367524	.	-	.	intron_id 1 ; splice_site "AG"
Chr4	exonerate:protein2genome:local	cds	367409	367522	.	-	.
Chr4	exonerate:protein2genome:local	exon	367409	367522	.	-	.	insertions 0 ; deletions 0 ; identity 100.00 ; similarity 100.00
Chr4	exonerate:protein2genome:local	splice5	367407	367408	.	-	.	intron_id 3 ; splice_site "GT"
Chr4	exonerate:protein2genome:local	intron	367354	367408	.	-	.	intron_id 3
Chr4	exonerate:protein2genome:local	splice3	367354	367355	.	-	.	intron_id 2 ; splice_site "AG"
Chr4	exonerate:protein2genome:local	cds	366893	367353	.	-	.
Chr4	exonerate:protein2genome:local	exon	366893	367353	.	-	.	insertions 0 ; deletions 0 ; identity 100.00 ; similarity 100.00
Chr4	exonerate:protein2genome:local	splice5	366891	366892	.	-	.	intron_id 4 ; splice_site "GT"
Chr4	exonerate:protein2genome:local	intron	366852	366892	.	-	.	intron_id 4
Chr4	exonerate:protein2genome:local	splice3	366852	366853	.	-	.	intron_id 3 ; splice_site "AG"
Chr4	exonerate:protein2genome:local	cds	366073	366851	.	-	.
Chr4	exonerate:protein2genome:local	exon	366073	366851	.	-	.	insertions 0 ; deletions 0 ; identity 100.00 ; similarity 100.00
Chr4	exonerate:protein2genome:local	similarity	366073	367829	2626	-	.	alignment_id 1 ; Query AFUB_101730-T-p1 ; Align 367830 1 141 ; Align 367644 48 69 ; Align 367522 72 111 ; Align 367353 110 459 ; Align 366850 264 777
#AFUB_101960-T-p1	exonerate:protein2genome:local	similarity	1	452	2268	.	.	alignment_id 1 ; Target Chr4 ; Align 1 435333 71 ; Align 72 435058 85 ; Align 158 434721 155 ; Align 314 434085 139
Chr4	exonerate:protein2genome:local	gene	433668	435332	2268	-	.	gene_id 1 ; Name=AFUB_101960-T-p1 ; gene_orientation + ; identity 100.00 ; similarity 100.00
Chr4	exonerate:protein2genome:local	cds	435120	435332	.	-	.
Chr4	exonerate:protein2genome:local	exon	435120	435332	.	-	.	insertions 0 ; deletions 0 ; identity 100.00 ; similarity 100.00
Chr4	exonerate:protein2genome:local	splice5	435118	435119	.	-	.	intron_id 1 ; splice_site "GT"
Chr4	exonerate:protein2genome:local	intron	435058	435119	.	-	.	intron_id 1
Chr4	exonerate:protein2genome:local	splice3	435058	435059	.	-	.	intron_id 0 ; splice_site "AG"
Chr4	exonerate:protein2genome:local	cds	434801	435057	.	-	.
Chr4	exonerate:protein2genome:local	exon	434801	435057	.	-	.	insertions 0 ; deletions 0 ; identity 100.00 ; similarity 100.00
Chr4	exonerate:protein2genome:local	splice5	434799	434800	.	-	.	intron_id 2 ; splice_site "GT"
Chr4	exonerate:protein2genome:local	intron	434722	434800	.	-	.	intron_id 2
Chr4	exonerate:protein2genome:local	splice3	434722	434723	.	-	.	intron_id 1 ; splice_site "AG"
Chr4	exonerate:protein2genome:local	cds	434254	434721	.	-	.
Chr4	exonerate:protein2genome:local	exon	434254	434721	.	-	.	insertions 0 ; deletions 0 ; identity 100.00 ; similarity 100.00
Chr4	exonerate:protein2genome:local	splice5	434252	434253	.	-	.	intron_id 3 ; splice_site "GT"
Chr4	exonerate:protein2genome:local	intron	434086	434253	.	-	.	intron_id 3
Chr4	exonerate:protein2genome:local	splice3	434086	434087	.	-	.	intron_id 2 ; splice_site "AG"
Chr4	exonerate:protein2genome:local	cds	433668	434085	.	-	.
Chr4	exonerate:protein2genome:local	exon	433668	434085	.	-	.	insertions 0 ; deletions 0 ; identity 100.00 ; similarity 100.00
Chr4	exonerate:protein2genome:local	similarity	433668	435332	2268	-	.	alignment_id 1 ; Query AFUB_101960-T-p1 ; Align 435333 1 213 ; Align 435058 72 255 ; Align 434721 158 465 ; Align 434085 314 417
#AFUB_102330-T-p1	exonerate:protein2genome:local	similarity	1	630	2927	.	.	alignment_id 1 ; Target Chr4 ; Align 1 178550 630
Chr4	exonerate:protein2genome:local	gene	176660	178549	2927	-	.	gene_id 1 ; Name=AFUB_102330-T-p1 ; gene_orientation . ; identity 88.89 ; similarity 93.97
Chr4	exonerate:protein2genome:local	cds	176660	178549	.	-	.
Chr4	exonerate:protein2genome:local	exon	176660	178549	.	-	.	insertions 0 ; deletions 0 ; identity 88.89 ; similarity 93.97
Chr4	exonerate:protein2genome:local	similarity	176660	178549	2927	-	.	alignment_id 1 ; Query AFUB_102330-T-p1 ; Align 178550 1 1890
#AFUB_101830-T-p1	exonerate:protein2genome:local	similarity	1	559	2901	.	.	alignment_id 1 ; Target Chr4 ; Align 1 397805 203 ; Align 205 397140 41 ; Align 247 396961 27 ; Align 275 396821 285
Chr4	exonerate:protein2genome:local	gene	395966	397804	2901	-	.	gene_id 1 ; Name=AFUB_101830-T-p1 ; gene_orientation + ; identity 100.00 ; similarity 100.00
Chr4	exonerate:protein2genome:local	cds	397194	397804	.	-	.
Chr4	exonerate:protein2genome:local	exon	397194	397804	.	-	.	insertions 0 ; deletions 0 ; identity 100.00 ; similarity 100.00
Chr4	exonerate:protein2genome:local	splice5	397192	397193	.	-	.	intron_id 1 ; splice_site "GT"
Chr4	exonerate:protein2genome:local	intron	397141	397193	.	-	.	intron_id 1
Chr4	exonerate:protein2genome:local	splice3	397141	397142	.	-	.	intron_id 0 ; splice_site "AG"
Chr4	exonerate:protein2genome:local	cds	397015	397140	.	-	.
Chr4	exonerate:protein2genome:local	exon	397015	397140	.	-	.	insertions 0 ; deletions 0 ; identity 100.00 ; similarity 100.00
Chr4	exonerate:protein2genome:local	splice5	397013	397014	.	-	.	intron_id 2 ; splice_site "GT"
Chr4	exonerate:protein2genome:local	intron	396962	397014	.	-	.	intron_id 2
Chr4	exonerate:protein2genome:local	splice3	396962	396963	.	-	.	intron_id 1 ; splice_site "AG"
Chr4	exonerate:protein2genome:local	cds	396878	396961	.	-	.
Chr4	exonerate:protein2genome:local	exon	396878	396961	.	-	.	insertions 0 ; deletions 0 ; identity 100.00 ; similarity 100.00
Chr4	exonerate:protein2genome:local	splice5	396876	396877	.	-	.	intron_id 3 ; splice_site "GT"
Chr4	exonerate:protein2genome:local	intron	396822	396877	.	-	.	intron_id 3
Chr4	exonerate:protein2genome:local	splice3	396822	396823	.	-	.	intron_id 2 ; splice_site "AG"
Chr4	exonerate:protein2genome:local	cds	395966	396821	.	-	.
Chr4	exonerate:protein2genome:local	exon	395966	396821	.	-	.	insertions 0 ; deletions 0 ; identity 100.00 ; similarity 100.00
Chr4	exonerate:protein2genome:local	similarity	395966	397804	2901	-	.	alignment_id 1 ; Query AFUB_101830-T-p1 ; Align 397805 1 609 ; Align 397140 205 123 ; Align 396961 247 81 ; Align 396821 275 855
#AFUB_102340-T-p1	exonerate:protein2genome:local	similarity	1	2037	8860	.	.	alignment_id 1 ; Target Chr4 ; Align 1 184822 91 ; Align 93 184496 924 ; Align 1017 181721 998 ; Align 2015 178701 23
Chr4	exonerate:protein2genome:local	gene	178632	184821	8860	-	.	gene_id 1 ; Name=AFUB_102340-T-p1 ; gene_orientation + ; identity 82.76 ; similarity 90.47
Chr4	exonerate:protein2genome:local	cds	184548	184821	.	-	.
Chr4	exonerate:protein2genome:local	exon	184548	184821	.	-	.	insertions 0 ; deletions 0 ; identity 75.82 ; similarity 86.81
Chr4	exonerate:protein2genome:local	splice5	184546	184547	.	-	.	intron_id 1 ; splice_site "GT"
Chr4	exonerate:protein2genome:local	intron	184498	184547	.	-	.	intron_id 1
Chr4	exonerate:protein2genome:local	splice3	184498	184499	.	-	.	intron_id 0 ; splice_site "AG"
Chr4	exonerate:protein2genome:local	cds	178727	184497	.	-	.
Chr4	exonerate:protein2genome:local	exon	178727	184497	.	-	.	insertions 3 ; deletions 0 ; identity 83.20 ; similarity 90.64
Chr4	exonerate:protein2genome:local	splice5	178725	178726	.	-	.	intron_id 2 ; splice_site "GT"
Chr4	exonerate:protein2genome:local	intron	178701	178726	.	-	.	intron_id 2
Chr4	exonerate:protein2genome:local	splice3	178701	178702	.	-	.	intron_id 1 ; splice_site "CG"
Chr4	exonerate:protein2genome:local	cds	178632	178700	.	-	.
Chr4	exonerate:protein2genome:local	exon	178632	178700	.	-	.	insertions 0 ; deletions 0 ; identity 69.57 ; similarity 86.96
Chr4	exonerate:protein2genome:local	similarity	178632	184821	8860	-	.	alignment_id 1 ; Query AFUB_102340-T-p1 ; Align 184822 1 273 ; Align 184496 93 2772 ; Align 181721 1017 2994 ; Align 178701 2015 69
#AFUB_101810-T-p1	exonerate:protein2genome:local	similarity	1	490	2520	.	.	alignment_id 1 ; Target Chr4 ; Align 1 393364 9 ; Align 11 393243 9 ; Align 21 393160 230 ; Align 252 392416 159 ; Align 412 391876 31 ; Align 444 391714 32 ; Align 477 391567 14
Chr4	exonerate:protein2genome:local	gene	391525	393363	2520	-	.	gene_id 1 ; Name=AFUB_101810-T-p1 ; gene_orientation + ; identity 100.00 ; similarity 100.00
Chr4	exonerate:protein2genome:local	cds	393335	393363	.	-	.
Chr4	exonerate:protein2genome:local	exon	393335	393363	.	-	.	insertions 0 ; deletions 0 ; identity 100.00 ; similarity 100.00
Chr4	exonerate:protein2genome:local	splice5	393333	393334	.	-	.	intron_id 1 ; splice_site "GT"
Chr4	exonerate:protein2genome:local	intron	393244	393334	.	-	.	intron_id 1
Chr4	exonerate:protein2genome:local	splice3	393244	393245	.	-	.	intron_id 0 ; splice_site "AG"
Chr4	exonerate:protein2genome:local	cds	393215	393243	.	-	.
Chr4	exonerate:protein2genome:local	exon	393215	393243	.	-	.	insertions 0 ; deletions 0 ; identity 100.00 ; similarity 100.00
Chr4	exonerate:protein2genome:local	splice5	393213	393214	.	-	.	intron_id 2 ; splice_site "GT"
Chr4	exonerate:protein2genome:local	intron	393162	393214	.	-	.	intron_id 2
Chr4	exonerate:protein2genome:local	splice3	393162	393163	.	-	.	intron_id 1 ; splice_site "AG"
Chr4	exonerate:protein2genome:local	cds	392469	393161	.	-	.
Chr4	exonerate:protein2genome:local	exon	392469	393161	.	-	.	insertions 0 ; deletions 0 ; identity 100.00 ; similarity 100.00
Chr4	exonerate:protein2genome:local	splice5	392467	392468	.	-	.	intron_id 3 ; splice_site "GT"
Chr4	exonerate:protein2genome:local	intron	392418	392468	.	-	.	intron_id 3
Chr4	exonerate:protein2genome:local	splice3	392418	392419	.	-	.	intron_id 2 ; splice_site "AG"
Chr4	exonerate:protein2genome:local	cds	391938	392417	.	-	.
Chr4	exonerate:protein2genome:local	exon	391938	392417	.	-	.	insertions 0 ; deletions 0 ; identity 100.00 ; similarity 100.00
Chr4	exonerate:protein2genome:local	splice5	391936	391937	.	-	.	intron_id 4 ; splice_site "GT"
Chr4	exonerate:protein2genome:local	intron	391878	391937	.	-	.	intron_id 4
Chr4	exonerate:protein2genome:local	splice3	391878	391879	.	-	.	intron_id 3 ; splice_site "AG"
Chr4	exonerate:protein2genome:local	cds	391782	391877	.	-	.
Chr4	exonerate:protein2genome:local	exon	391782	391877	.	-	.	insertions 0 ; deletions 0 ; identity 100.00 ; similarity 100.00
Chr4	exonerate:protein2genome:local	splice5	391780	391781	.	-	.	intron_id 5 ; splice_site "GT"
Chr4	exonerate:protein2genome:local	intron	391716	391781	.	-	.	intron_id 5
Chr4	exonerate:protein2genome:local	splice3	391716	391717	.	-	.	intron_id 4 ; splice_site "AG"
Chr4	exonerate:protein2genome:local	cds	391616	391715	.	-	.
Chr4	exonerate:protein2genome:local	exon	391616	391715	.	-	.	insertions 0 ; deletions 0 ; identity 100.00 ; similarity 100.00
Chr4	exonerate:protein2genome:local	splice5	391614	391615	.	-	.	intron_id 6 ; splice_site "GT"
Chr4	exonerate:protein2genome:local	intron	391568	391615	.	-	.	intron_id 6
Chr4	exonerate:protein2genome:local	splice3	391568	391569	.	-	.	intron_id 5 ; splice_site "AG"
Chr4	exonerate:protein2genome:local	cds	391525	391567	.	-	.
Chr4	exonerate:protein2genome:local	exon	391525	391567	.	-	.	insertions 0 ; deletions 0 ; identity 100.00 ; similarity 100.00
Chr4	exonerate:protein2genome:local	similarity	391525	393363	2520	-	.	alignment_id 1 ; Query AFUB_101810-T-p1 ; Align 393364 1 27 ; Align 393243 11 27 ; Align 393160 21 690 ; Align 392416 252 477 ; Align 391876 412 93 ; Align 391714 444 96 ; Align 391567 477 42
#AFUB_101650-T-p1	exonerate:protein2genome:local	similarity	107	550	643	.	.	alignment_id 1 ; Target Chr4 ; Align 107 330315 163 ; Align 271 329826 58 ; Align 330 329652 24 ; Align 355 329521 59 ; Align 414 329338 137
Chr4	exonerate:protein2genome:local	gene	328927	330314	643	-	.	gene_id 1 ; Name=AFUB_101650-T-p1 ; gene_orientation + ; identity 35.15 ; similarity 54.42
Chr4	exonerate:protein2genome:local	cds	329578	330314	.	-	.
Chr4	exonerate:protein2genome:local	exon	329578	330314	.	-	.	insertions 0 ; deletions 2 ; identity 35.10 ; similarity 59.18
Chr4	exonerate:protein2genome:local	splice5	329576	329577	.	-	.	intron_id 1 ; splice_site "GT"
Chr4	exonerate:protein2genome:local	intron	329522	329577	.	-	.	intron_id 1
Chr4	exonerate:protein2genome:local	splice3	329522	329523	.	-	.	intron_id 0 ; splice_site "AG"
Chr4	exonerate:protein2genome:local	cds	328927	329521	.	-	.
Chr4	exonerate:protein2genome:local	exon	328927	329521	.	-	.	insertions 6 ; deletions 0 ; identity 35.20 ; similarity 48.47
Chr4	exonerate:protein2genome:local	similarity	328927	330314	643	-	.	alignment_id 1 ; Query AFUB_101650-T-p1 ; Align 330315 107 489 ; Align 329826 271 174 ; Align 329652 330 72 ; Align 329521 355 177 ; Align 329338 414 411
#AFUB_102000-T-p1	exonerate:protein2genome:local	similarity	1	311	1604	.	.	alignment_id 1 ; Target Chr4 ; Align 1 446466 311
Chr4	exonerate:protein2genome:local	gene	446466	447398	1604	+	.	gene_id 1 ; Name=AFUB_102000-T-p1 ; gene_orientation . ; identity 100.00 ; similarity 100.00
Chr4	exonerate:protein2genome:local	cds	446466	447398	.	+	.
Chr4	exonerate:protein2genome:local	exon	446466	447398	.	+	.	insertions 0 ; deletions 0 ; identity 100.00 ; similarity 100.00
Chr4	exonerate:protein2genome:local	similarity	446466	447398	1604	+	.	alignment_id 1 ; Query AFUB_102000-T-p1 ; Align 446466 1 933
#AFUB_102060-T-p1	exonerate:protein2genome:local	similarity	1	315	1600	.	.	alignment_id 1 ; Target Chr4 ; Align 1 468450 62 ; Align 64 469264 133 ; Align 197 469708 66 ; Align 263 470597 53
Chr4	exonerate:protein2genome:local	gene	468450	470755	1600	+	.	gene_id 1 ; Name=AFUB_102060-T-p1 ; gene_orientation + ; identity 100.00 ; similarity 100.00
Chr4	exonerate:protein2genome:local	cds	468450	468637	.	+	.
Chr4	exonerate:protein2genome:local	exon	468450	468637	.	+	.	insertions 0 ; deletions 0 ; identity 100.00 ; similarity 100.00
Chr4	exonerate:protein2genome:local	splice5	468638	468639	.	+	.	intron_id 1 ; splice_site "GT"
Chr4	exonerate:protein2genome:local	intron	468638	469262	.	+	.	intron_id 1
Chr4	exonerate:protein2genome:local	splice3	469261	469262	.	+	.	intron_id 0 ; splice_site "AG"
Chr4	exonerate:protein2genome:local	cds	469263	469662	.	+	.
Chr4	exonerate:protein2genome:local	exon	469263	469662	.	+	.	insertions 0 ; deletions 0 ; identity 100.00 ; similarity 100.00
Chr4	exonerate:protein2genome:local	splice5	469663	469664	.	+	.	intron_id 2 ; splice_site "GT"
Chr4	exonerate:protein2genome:local	intron	469663	469707	.	+	.	intron_id 2
Chr4	exonerate:protein2genome:local	splice3	469706	469707	.	+	.	intron_id 1 ; splice_site "AG"
Chr4	exonerate:protein2genome:local	cds	469708	469905	.	+	.
Chr4	exonerate:protein2genome:local	exon	469708	469905	.	+	.	insertions 0 ; deletions 0 ; identity 100.00 ; similarity 100.00
Chr4	exonerate:protein2genome:local	splice5	469906	469907	.	+	.	intron_id 3 ; splice_site "GT"
Chr4	exonerate:protein2genome:local	intron	469906	470596	.	+	.	intron_id 3
Chr4	exonerate:protein2genome:local	splice3	470595	470596	.	+	.	intron_id 2 ; splice_site "AG"
Chr4	exonerate:protein2genome:local	cds	470597	470755	.	+	.
Chr4	exonerate:protein2genome:local	exon	470597	470755	.	+	.	insertions 0 ; deletions 0 ; identity 100.00 ; similarity 100.00
Chr4	exonerate:protein2genome:local	similarity	468450	470755	1600	+	.	alignment_id 1 ; Query AFUB_102060-T-p1 ; Align 468450 1 186 ; Align 469264 64 399 ; Align 469708 197 198 ; Align 470597 263 159
#AFUB_101980-T-p1	exonerate:protein2genome:local	similarity	1	498	2617	.	.	alignment_id 1 ; Target Chr4 ; Align 1 437857 61 ; Align 62 438087 41 ; Align 104 438278 125 ; Align 229 438712 46 ; Align 275 438915 224
Chr4	exonerate:protein2genome:local	gene	437857	439586	2617	+	.	gene_id 1 ; Name=AFUB_101980-T-p1 ; gene_orientation + ; identity 100.00 ; similarity 100.00
Chr4	exonerate:protein2genome:local	cds	437857	438039	.	+	.
Chr4	exonerate:protein2genome:local	exon	437857	438039	.	+	.	insertions 0 ; deletions 0 ; identity 100.00 ; similarity 100.00
Chr4	exonerate:protein2genome:local	splice5	438040	438041	.	+	.	intron_id 1 ; splice_site "GT"
Chr4	exonerate:protein2genome:local	intron	438040	438086	.	+	.	intron_id 1
Chr4	exonerate:protein2genome:local	splice3	438085	438086	.	+	.	intron_id 0 ; splice_site "AG"
Chr4	exonerate:protein2genome:local	cds	438087	438210	.	+	.
Chr4	exonerate:protein2genome:local	exon	438087	438210	.	+	.	insertions 0 ; deletions 0 ; identity 100.00 ; similarity 100.00
Chr4	exonerate:protein2genome:local	splice5	438211	438212	.	+	.	intron_id 2 ; splice_site "GT"
Chr4	exonerate:protein2genome:local	intron	438211	438275	.	+	.	intron_id 2
Chr4	exonerate:protein2genome:local	splice3	438274	438275	.	+	.	intron_id 1 ; splice_site "AG"
Chr4	exonerate:protein2genome:local	cds	438276	438652	.	+	.
Chr4	exonerate:protein2genome:local	exon	438276	438652	.	+	.	insertions 0 ; deletions 0 ; identity 100.00 ; similarity 100.00
Chr4	exonerate:protein2genome:local	splice5	438653	438654	.	+	.	intron_id 3 ; splice_site "GT"
Chr4	exonerate:protein2genome:local	intron	438653	438711	.	+	.	intron_id 3
Chr4	exonerate:protein2genome:local	splice3	438710	438711	.	+	.	intron_id 2 ; splice_site "AG"
Chr4	exonerate:protein2genome:local	cds	438712	438849	.	+	.
Chr4	exonerate:protein2genome:local	exon	438712	438849	.	+	.	insertions 0 ; deletions 0 ; identity 100.00 ; similarity 100.00
Chr4	exonerate:protein2genome:local	splice5	438850	438851	.	+	.	intron_id 4 ; splice_site "GT"
Chr4	exonerate:protein2genome:local	intron	438850	438914	.	+	.	intron_id 4
Chr4	exonerate:protein2genome:local	splice3	438913	438914	.	+	.	intron_id 3 ; splice_site "AG"
Chr4	exonerate:protein2genome:local	cds	438915	439586	.	+	.
Chr4	exonerate:protein2genome:local	exon	438915	439586	.	+	.	insertions 0 ; deletions 0 ; identity 100.00 ; similarity 100.00
Chr4	exonerate:protein2genome:local	similarity	437857	439586	2617	+	.	alignment_id 1 ; Query AFUB_101980-T-p1 ; Align 437857 1 183 ; Align 438087 62 123 ; Align 438278 104 375 ; Align 438712 229 138 ; Align 438915 275 672
#AFUB_101650-T-p1	exonerate:protein2genome:local	similarity	1	556	2923	.	.	alignment_id 1 ; Target Chr4 ; Align 1 348213 556
Chr4	exonerate:protein2genome:local	gene	348213	349880	2923	+	.	gene_id 1 ; Name=AFUB_101650-T-p1 ; gene_orientation . ; identity 100.00 ; similarity 100.00
Chr4	exonerate:protein2genome:local	cds	348213	349880	.	+	.
Chr4	exonerate:protein2genome:local	exon	348213	349880	.	+	.	insertions 0 ; deletions 0 ; identity 100.00 ; similarity 100.00
Chr4	exonerate:protein2genome:local	similarity	348213	349880	2923	+	.	alignment_id 1 ; Query AFUB_101650-T-p1 ; Align 348213 1 1668
#AFUB_101650-T-p1	exonerate:protein2genome:local	similarity	116	515	554	.	.	alignment_id 2 ; Target Chr4 ; Align 116 1298134 162 ; Align 278 1298623 140 ; Align 418 1299049 36 ; Align 454 1299160 35 ; Align 490 1299327 26
Chr4	exonerate:protein2genome:local	gene	1298134	1299404	554	+	.	gene_id 2 ; Name=AFUB_101650-T-p1 ; gene_orientation + ; identity 32.83 ; similarity 55.14
Chr4	exonerate:protein2genome:local	cds	1298134	1299266	.	+	.
Chr4	exonerate:protein2genome:local	exon	1298134	1299266	.	+	.	insertions 12 ; deletions 0 ; identity 30.29 ; similarity 53.89
Chr4	exonerate:protein2genome:local	splice5	1299267	1299268	.	+	.	intron_id 1 ; splice_site "GT"
Chr4	exonerate:protein2genome:local	intron	1299267	1299325	.	+	.	intron_id 1
Chr4	exonerate:protein2genome:local	splice3	1299324	1299325	.	+	.	intron_id 0 ; splice_site "AG"
Chr4	exonerate:protein2genome:local	cds	1299326	1299404	.	+	.
Chr4	exonerate:protein2genome:local	exon	1299326	1299404	.	+	.	insertions 0 ; deletions 0 ; identity 69.23 ; similarity 73.08
Chr4	exonerate:protein2genome:local	similarity	1298134	1299404	554	+	.	alignment_id 2 ; Query AFUB_101650-T-p1 ; Align 1298134 116 486 ; Align 1298623 278 420 ; Align 1299049 418 108 ; Align 1299160 454 105 ; Align 1299327 490 78
#AFUB_102100-T-p1	exonerate:protein2genome:local	similarity	1	392	2136	.	.	alignment_id 1 ; Target Chr4 ; Align 1 481548 392
Chr4	exonerate:protein2genome:local	gene	481548	482723	2136	+	.	gene_id 1 ; Name=AFUB_102100-T-p1 ; gene_orientation . ; identity 100.00 ; similarity 100.00
Chr4	exonerate:protein2genome:local	cds	481548	482723	.	+	.
Chr4	exonerate:protein2genome:local	exon	481548	482723	.	+	.	insertions 0 ; deletions 0 ; identity 100.00 ; similarity 100.00
Chr4	exonerate:protein2genome:local	similarity	481548	482723	2136	+	.	alignment_id 1 ; Query AFUB_102100-T-p1 ; Align 481548 1 1176
#AFUB_101680-T-p1	exonerate:protein2genome:local	similarity	1	214	1075	.	.	alignment_id 1 ; Target Chr4 ; Align 1 355549 150 ; Align 152 356856 63
Chr4	exonerate:protein2genome:local	gene	355549	357044	1075	+	.	gene_id 1 ; Name=AFUB_101680-T-p1 ; gene_orientation + ; identity 100.00 ; similarity 100.00
Chr4	exonerate:protein2genome:local	cds	355549	356000	.	+	.
Chr4	exonerate:protein2genome:local	exon	355549	356000	.	+	.	insertions 0 ; deletions 0 ; identity 100.00 ; similarity 100.00
Chr4	exonerate:protein2genome:local	splice5	356001	356002	.	+	.	intron_id 1 ; splice_site "GT"
Chr4	exonerate:protein2genome:local	intron	356001	356854	.	+	.	intron_id 1
Chr4	exonerate:protein2genome:local	splice3	356853	356854	.	+	.	intron_id 0 ; splice_site "AG"
Chr4	exonerate:protein2genome:local	cds	356855	357044	.	+	.
Chr4	exonerate:protein2genome:local	exon	356855	357044	.	+	.	insertions 0 ; deletions 0 ; identity 100.00 ; similarity 100.00
Chr4	exonerate:protein2genome:local	similarity	355549	357044	1075	+	.	alignment_id 1 ; Query AFUB_101680-T-p1 ; Align 355549 1 450 ; Align 356856 152 189
#AFUB_101890-T-p1	exonerate:protein2genome:local	similarity	1	287	1542	.	.	alignment_id 1 ; Target Chr4 ; Align 1 415150 287
Chr4	exonerate:protein2genome:local	gene	415150	416010	1542	+	.	gene_id 1 ; Name=AFUB_101890-T-p1 ; gene_orientation . ; identity 100.00 ; similarity 100.00
Chr4	exonerate:protein2genome:local	cds	415150	416010	.	+	.
Chr4	exonerate:protein2genome:local	exon	415150	416010	.	+	.	insertions 0 ; deletions 0 ; identity 100.00 ; similarity 100.00
Chr4	exonerate:protein2genome:local	similarity	415150	416010	1542	+	.	alignment_id 1 ; Query AFUB_101890-T-p1 ; Align 415150 1 861
#AFUB_102030-T-p1	exonerate:protein2genome:local	similarity	1	487	2431	.	.	alignment_id 1 ; Target Chr4 ; Align 1 455691 71 ; Align 72 455963 226 ; Align 298 456697 190
Chr4	exonerate:protein2genome:local	gene	455691	457266	2431	+	.	gene_id 1 ; Name=AFUB_102030-T-p1 ; gene_orientation + ; identity 100.00 ; similarity 100.00
Chr4	exonerate:protein2genome:local	cds	455691	455903	.	+	.
Chr4	exonerate:protein2genome:local	exon	455691	455903	.	+	.	insertions 0 ; deletions 0 ; identity 100.00 ; similarity 100.00
Chr4	exonerate:protein2genome:local	splice5	455904	455905	.	+	.	intron_id 1 ; splice_site "GT"
Chr4	exonerate:protein2genome:local	intron	455904	455962	.	+	.	intron_id 1
Chr4	exonerate:protein2genome:local	splice3	455961	455962	.	+	.	intron_id 0 ; splice_site "AG"
Chr4	exonerate:protein2genome:local	cds	455963	456640	.	+	.
Chr4	exonerate:protein2genome:local	exon	455963	456640	.	+	.	insertions 0 ; deletions 0 ; identity 100.00 ; similarity 100.00
Chr4	exonerate:protein2genome:local	splice5	456641	456642	.	+	.	intron_id 2 ; splice_site "GT"
Chr4	exonerate:protein2genome:local	intron	456641	456696	.	+	.	intron_id 2
Chr4	exonerate:protein2genome:local	splice3	456695	456696	.	+	.	intron_id 1 ; splice_site "AG"
Chr4	exonerate:protein2genome:local	cds	456697	457266	.	+	.
Chr4	exonerate:protein2genome:local	exon	456697	457266	.	+	.	insertions 0 ; deletions 0 ; identity 100.00 ; similarity 100.00
Chr4	exonerate:protein2genome:local	similarity	455691	457266	2431	+	.	alignment_id 1 ; Query AFUB_102030-T-p1 ; Align 455691 1 213 ; Align 455963 72 678 ; Align 456697 298 570
#AFUB_102350-T-p1	exonerate:protein2genome:local	similarity	1	625	2953	.	.	alignment_id 1 ; Target Chr4 ; Align 1 186257 419 ; Align 421 187514 205
Chr4	exonerate:protein2genome:local	gene	186257	188128	2953	+	.	gene_id 1 ; Name=AFUB_102350-T-p1 ; gene_orientation . ; identity 92.63 ; similarity 97.12
Chr4	exonerate:protein2genome:local	cds	186257	188128	.	+	.
Chr4	exonerate:protein2genome:local	exon	186257	188128	.	+	.	insertions 0 ; deletions 1 ; identity 92.63 ; similarity 97.12
Chr4	exonerate:protein2genome:local	similarity	186257	188128	2953	+	.	alignment_id 1 ; Query AFUB_102350-T-p1 ; Align 186257 1 1257 ; Align 187514 421 615
#AFUB_102090-T-p1	exonerate:protein2genome:local	similarity	1	293	1576	.	.	alignment_id 1 ; Target Chr4 ; Align 1 480575 293
Chr4	exonerate:protein2genome:local	gene	480575	481453	1576	+	.	gene_id 1 ; Name=AFUB_102090-T-p1 ; gene_orientation . ; identity 100.00 ; similarity 100.00
Chr4	exonerate:protein2genome:local	cds	480575	481453	.	+	.
Chr4	exonerate:protein2genome:local	exon	480575	481453	.	+	.	insertions 0 ; deletions 0 ; identity 100.00 ; similarity 100.00
Chr4	exonerate:protein2genome:local	similarity	480575	481453	1576	+	.	alignment_id 1 ; Query AFUB_102090-T-p1 ; Align 480575 1 879
#AFUB_101710-T-p1	exonerate:protein2genome:local	similarity	1	291	1509	.	.	alignment_id 1 ; Target Chr4 ; Align 1 361980 132 ; Align 134 362425 158
Chr4	exonerate:protein2genome:local	gene	361980	362898	1509	+	.	gene_id 1 ; Name=AFUB_101710-T-p1 ; gene_orientation + ; identity 100.00 ; similarity 100.00
Chr4	exonerate:protein2genome:local	cds	361980	362376	.	+	.
Chr4	exonerate:protein2genome:local	exon	361980	362376	.	+	.	insertions 0 ; deletions 0 ; identity 100.00 ; similarity 100.00
Chr4	exonerate:protein2genome:local	splice5	362377	362378	.	+	.	intron_id 1 ; splice_site "GT"
Chr4	exonerate:protein2genome:local	intron	362377	362422	.	+	.	intron_id 1
Chr4	exonerate:protein2genome:local	splice3	362421	362422	.	+	.	intron_id 0 ; splice_site "AG"
Chr4	exonerate:protein2genome:local	cds	362423	362898	.	+	.
Chr4	exonerate:protein2genome:local	exon	362423	362898	.	+	.	insertions 0 ; deletions 0 ; identity 100.00 ; similarity 100.00
Chr4	exonerate:protein2genome:local	similarity	361980	362898	1509	+	.	alignment_id 1 ; Query AFUB_101710-T-p1 ; Align 361980 1 396 ; Align 362425 134 474
#AFUB_101870-T-p1	exonerate:protein2genome:local	similarity	1	819	4148	.	.	alignment_id 1 ; Target Chr4 ; Align 1 409736 40 ; Align 41 409929 35 ; Align 77 410105 143 ; Align 220 410593 132 ; Align 353 411045 467
Chr4	exonerate:protein2genome:local	gene	409736	412445	4148	+	.	gene_id 1 ; Name=AFUB_101870-T-p1 ; gene_orientation + ; identity 100.00 ; similarity 100.00
Chr4	exonerate:protein2genome:local	cds	409736	409855	.	+	.
Chr4	exonerate:protein2genome:local	exon	409736	409855	.	+	.	insertions 0 ; deletions 0 ; identity 100.00 ; similarity 100.00
Chr4	exonerate:protein2genome:local	splice5	409856	409857	.	+	.	intron_id 1 ; splice_site "GT"
Chr4	exonerate:protein2genome:local	intron	409856	409928	.	+	.	intron_id 1
Chr4	exonerate:protein2genome:local	splice3	409927	409928	.	+	.	intron_id 0 ; splice_site "AG"
Chr4	exonerate:protein2genome:local	cds	409929	410035	.	+	.
Chr4	exonerate:protein2genome:local	exon	409929	410035	.	+	.	insertions 0 ; deletions 0 ; identity 100.00 ; similarity 100.00
Chr4	exonerate:protein2genome:local	splice5	410036	410037	.	+	.	intron_id 2 ; splice_site "GT"
Chr4	exonerate:protein2genome:local	intron	410036	410103	.	+	.	intron_id 2
Chr4	exonerate:protein2genome:local	splice3	410102	410103	.	+	.	intron_id 1 ; splice_site "AG"
Chr4	exonerate:protein2genome:local	cds	410104	410533	.	+	.
Chr4	exonerate:protein2genome:local	exon	410104	410533	.	+	.	insertions 0 ; deletions 0 ; identity 100.00 ; similarity 100.00
Chr4	exonerate:protein2genome:local	splice5	410534	410535	.	+	.	intron_id 3 ; splice_site "GT"
Chr4	exonerate:protein2genome:local	intron	410534	410592	.	+	.	intron_id 3
Chr4	exonerate:protein2genome:local	splice3	410591	410592	.	+	.	intron_id 2 ; splice_site "AG"
Chr4	exonerate:protein2genome:local	cds	410593	410990	.	+	.
Chr4	exonerate:protein2genome:local	exon	410593	410990	.	+	.	insertions 0 ; deletions 0 ; identity 100.00 ; similarity 100.00
Chr4	exonerate:protein2genome:local	splice5	410991	410992	.	+	.	intron_id 4 ; splice_site "GT"
Chr4	exonerate:protein2genome:local	intron	410991	411043	.	+	.	intron_id 4
Chr4	exonerate:protein2genome:local	splice3	411042	411043	.	+	.	intron_id 3 ; splice_site "AG"
Chr4	exonerate:protein2genome:local	cds	411044	412445	.	+	.
Chr4	exonerate:protein2genome:local	exon	411044	412445	.	+	.	insertions 0 ; deletions 0 ; identity 100.00 ; similarity 100.00
Chr4	exonerate:protein2genome:local	similarity	409736	412445	4148	+	.	alignment_id 1 ; Query AFUB_101870-T-p1 ; Align 409736 1 120 ; Align 409929 41 105 ; Align 410105 77 429 ; Align 410593 220 396 ; Align 411045 353 1401
#AFUB_102040-T-p1	exonerate:protein2genome:local	similarity	1	165	824	.	.	alignment_id 1 ; Target Chr4 ; Align 1 460679 102 ; Align 103 461056 63
Chr4	exonerate:protein2genome:local	gene	460679	461244	824	+	.	gene_id 1 ; Name=AFUB_102040-T-p1 ; gene_orientation + ; identity 100.00 ; similarity 100.00
Chr4	exonerate:protein2genome:local	cds	460679	460984	.	+	.
Chr4	exonerate:protein2genome:local	exon	460679	460984	.	+	.	insertions 0 ; deletions 0 ; identity 100.00 ; similarity 100.00
Chr4	exonerate:protein2genome:local	splice5	460985	460986	.	+	.	intron_id 1 ; splice_site "GT"
Chr4	exonerate:protein2genome:local	intron	460985	461055	.	+	.	intron_id 1
Chr4	exonerate:protein2genome:local	splice3	461054	461055	.	+	.	intron_id 0 ; splice_site "AG"
Chr4	exonerate:protein2genome:local	cds	461056	461244	.	+	.
Chr4	exonerate:protein2genome:local	exon	461056	461244	.	+	.	insertions 0 ; deletions 0 ; identity 100.00 ; similarity 100.00
Chr4	exonerate:protein2genome:local	similarity	460679	461244	824	+	.	alignment_id 1 ; Query AFUB_102040-T-p1 ; Align 460679 1 306 ; Align 461056 103 189
#AFUB_101660-T-p1	exonerate:protein2genome:local	similarity	1	444	2311	.	.	alignment_id 1 ; Target Chr4 ; Align 1 350451 444
Chr4	exonerate:protein2genome:local	gene	350451	351782	2311	+	.	gene_id 1 ; Name=AFUB_101660-T-p1 ; gene_orientation . ; identity 100.00 ; similarity 100.00
Chr4	exonerate:protein2genome:local	cds	350451	351782	.	+	.
Chr4	exonerate:protein2genome:local	exon	350451	351782	.	+	.	insertions 0 ; deletions 0 ; identity 100.00 ; similarity 100.00
Chr4	exonerate:protein2genome:local	similarity	350451	351782	2311	+	.	alignment_id 1 ; Query AFUB_101660-T-p1 ; Align 350451 1 1332
#AFUB_102050-T-p1	exonerate:protein2genome:local	similarity	1	640	3385	.	.	alignment_id 1 ; Target Chr4 ; Align 1 465617 326 ; Align 328 466650 89 ; Align 417 466964 113 ; Align 530 467352 111
Chr4	exonerate:protein2genome:local	gene	465617	467684	3385	+	.	gene_id 1 ; Name=AFUB_102050-T-p1 ; gene_orientation + ; identity 100.00 ; similarity 100.00
Chr4	exonerate:protein2genome:local	cds	465617	466596	.	+	.
Chr4	exonerate:protein2genome:local	exon	465617	466596	.	+	.	insertions 0 ; deletions 0 ; identity 100.00 ; similarity 100.00
Chr4	exonerate:protein2genome:local	splice5	466597	466598	.	+	.	intron_id 1 ; splice_site "GT"
Chr4	exonerate:protein2genome:local	intron	466597	466648	.	+	.	intron_id 1
Chr4	exonerate:protein2genome:local	splice3	466647	466648	.	+	.	intron_id 0 ; splice_site "AG"
Chr4	exonerate:protein2genome:local	cds	466649	466916	.	+	.
Chr4	exonerate:protein2genome:local	exon	466649	466916	.	+	.	insertions 0 ; deletions 0 ; identity 100.00 ; similarity 100.00
Chr4	exonerate:protein2genome:local	splice5	466917	466918	.	+	.	intron_id 2 ; splice_site "GC"
Chr4	exonerate:protein2genome:local	intron	466917	466963	.	+	.	intron_id 2
Chr4	exonerate:protein2genome:local	splice3	466962	466963	.	+	.	intron_id 1 ; splice_site "AG"
Chr4	exonerate:protein2genome:local	cds	466964	467302	.	+	.
Chr4	exonerate:protein2genome:local	exon	466964	467302	.	+	.	insertions 0 ; deletions 0 ; identity 100.00 ; similarity 100.00
Chr4	exonerate:protein2genome:local	splice5	467303	467304	.	+	.	intron_id 3 ; splice_site "GT"
Chr4	exonerate:protein2genome:local	intron	467303	467351	.	+	.	intron_id 3
Chr4	exonerate:protein2genome:local	splice3	467350	467351	.	+	.	intron_id 2 ; splice_site "AG"
Chr4	exonerate:protein2genome:local	cds	467352	467684	.	+	.
Chr4	exonerate:protein2genome:local	exon	467352	467684	.	+	.	insertions 0 ; deletions 0 ; identity 100.00 ; similarity 100.00
Chr4	exonerate:protein2genome:local	similarity	465617	467684	3385	+	.	alignment_id 1 ; Query AFUB_102050-T-p1 ; Align 465617 1 978 ; Align 466650 328 267 ; Align 466964 417 339 ; Align 467352 530 333
#AFUB_101770-T-p1	exonerate:protein2genome:local	similarity	1	567	2920	.	.	alignment_id 1 ; Target Chr4 ; Align 1 378551 204 ; Align 206 379223 362
Chr4	exonerate:protein2genome:local	gene	378551	380308	2920	+	.	gene_id 1 ; Name=AFUB_101770-T-p1 ; gene_orientation + ; identity 100.00 ; similarity 100.00
Chr4	exonerate:protein2genome:local	cds	378551	379163	.	+	.
Chr4	exonerate:protein2genome:local	exon	378551	379163	.	+	.	insertions 0 ; deletions 0 ; identity 100.00 ; similarity 100.00
Chr4	exonerate:protein2genome:local	splice5	379164	379165	.	+	.	intron_id 1 ; splice_site "GT"
Chr4	exonerate:protein2genome:local	intron	379164	379220	.	+	.	intron_id 1
Chr4	exonerate:protein2genome:local	splice3	379219	379220	.	+	.	intron_id 0 ; splice_site "AG"
Chr4	exonerate:protein2genome:local	cds	379221	380308	.	+	.
Chr4	exonerate:protein2genome:local	exon	379221	380308	.	+	.	insertions 0 ; deletions 0 ; identity 100.00 ; similarity 100.00
Chr4	exonerate:protein2genome:local	similarity	378551	380308	2920	+	.	alignment_id 1 ; Query AFUB_101770-T-p1 ; Align 378551 1 612 ; Align 379223 206 1086
#AFUB_101750-T-p1	exonerate:protein2genome:local	similarity	1	520	2680	.	.	alignment_id 1 ; Target Chr4 ; Align 1 370499 520
Chr4	exonerate:protein2genome:local	gene	370499	372058	2680	+	.	gene_id 1 ; Name=AFUB_101750-T-p1 ; gene_orientation . ; identity 100.00 ; similarity 100.00
Chr4	exonerate:protein2genome:local	cds	370499	372058	.	+	.
Chr4	exonerate:protein2genome:local	exon	370499	372058	.	+	.	insertions 0 ; deletions 0 ; identity 100.00 ; similarity 100.00
Chr4	exonerate:protein2genome:local	similarity	370499	372058	2680	+	.	alignment_id 1 ; Query AFUB_101750-T-p1 ; Align 370499 1 1560
#AFUB_101730-T-p1	exonerate:protein2genome:local	similarity	74	521	919	.	.	alignment_id 1 ; Target Chr4 ; Align 74 2374109 35 ; Align 110 2374265 27 ; Align 138 2374397 133 ; Align 272 2374955 59 ; Align 331 2375135 48 ; Align 379 2375330 60 ; Align 440 2375510 82
Chr4	exonerate:protein2genome:local	gene	2374109	2375755	919	+	.	gene_id 1 ; Name=AFUB_101730-T-p1 ; gene_orientation + ; identity 43.69 ; similarity 62.84
Chr4	exonerate:protein2genome:local	cds	2374109	2374215	.	+	.
Chr4	exonerate:protein2genome:local	exon	2374109	2374215	.	+	.	insertions 0 ; deletions 0 ; identity 42.86 ; similarity 62.86
Chr4	exonerate:protein2genome:local	splice5	2374216	2374217	.	+	.	intron_id 1 ; splice_site "GT"
Chr4	exonerate:protein2genome:local	intron	2374216	2374263	.	+	.	intron_id 1
Chr4	exonerate:protein2genome:local	splice3	2374262	2374263	.	+	.	intron_id 0 ; splice_site "AG"
Chr4	exonerate:protein2genome:local	cds	2374264	2374346	.	+	.
Chr4	exonerate:protein2genome:local	exon	2374264	2374346	.	+	.	insertions 0 ; deletions 0 ; identity 85.19 ; similarity 88.89
Chr4	exonerate:protein2genome:local	splice5	2374347	2374348	.	+	.	intron_id 2 ; splice_site "GT"
Chr4	exonerate:protein2genome:local	intron	2374347	2374394	.	+	.	intron_id 2
Chr4	exonerate:protein2genome:local	splice3	2374393	2374394	.	+	.	intron_id 1 ; splice_site "AG"
Chr4	exonerate:protein2genome:local	cds	2374395	2374796	.	+	.
Chr4	exonerate:protein2genome:local	exon	2374395	2374796	.	+	.	insertions 0 ; deletions 0 ; identity 42.11 ; similarity 60.90
Chr4	exonerate:protein2genome:local	splice5	2374797	2374798	.	+	.	intron_id 3 ; splice_site "GT"
Chr4	exonerate:protein2genome:local	intron	2374797	2374952	.	+	.	intron_id 3
Chr4	exonerate:protein2genome:local	splice3	2374951	2374952	.	+	.	intron_id 2 ; splice_site "AG"
Chr4	exonerate:protein2genome:local	cds	2374953	2375278	.	+	.
Chr4	exonerate:protein2genome:local	exon	2374953	2375278	.	+	.	insertions 3 ; deletions 0 ; identity 42.59 ; similarity 62.04
Chr4	exonerate:protein2genome:local	splice5	2375279	2375280	.	+	.	intron_id 4 ; splice_site "GT"
Chr4	exonerate:protein2genome:local	intron	2375279	2375329	.	+	.	intron_id 4
Chr4	exonerate:protein2genome:local	splice3	2375328	2375329	.	+	.	intron_id 3 ; splice_site "AG"
Chr4	exonerate:protein2genome:local	cds	2375330	2375755	.	+	.
Chr4	exonerate:protein2genome:local	exon	2375330	2375755	.	+	.	insertions 0 ; deletions 1 ; identity 38.73 ; similarity 60.56
Chr4	exonerate:protein2genome:local	similarity	2374109	2375755	919	+	.	alignment_id 1 ; Query AFUB_101730-T-p1 ; Align 2374109 74 105 ; Align 2374265 110 81 ; Align 2374397 138 399 ; Align 2374955 272 177 ; Align 2375135 331 144 ; Align 2375330 379 180 ; Align 2375510 440 246
#AFUB_101860-T-p1	exonerate:protein2genome:local	similarity	1	331	1680	.	.	alignment_id 1 ; Target Chr4 ; Align 1 407175 82 ; Align 83 407473 135 ; Align 219 407934 113
Chr4	exonerate:protein2genome:local	gene	407175	408272	1680	+	.	gene_id 1 ; Name=AFUB_101860-T-p1 ; gene_orientation + ; identity 100.00 ; similarity 100.00
Chr4	exonerate:protein2genome:local	cds	407175	407420	.	+	.
Chr4	exonerate:protein2genome:local	exon	407175	407420	.	+	.	insertions 0 ; deletions 0 ; identity 100.00 ; similarity 100.00
Chr4	exonerate:protein2genome:local	splice5	407421	407422	.	+	.	intron_id 1 ; splice_site "GT"
Chr4	exonerate:protein2genome:local	intron	407421	407472	.	+	.	intron_id 1
Chr4	exonerate:protein2genome:local	splice3	407471	407472	.	+	.	intron_id 0 ; splice_site "AG"
Chr4	exonerate:protein2genome:local	cds	407473	407878	.	+	.
Chr4	exonerate:protein2genome:local	exon	407473	407878	.	+	.	insertions 0 ; deletions 0 ; identity 100.00 ; similarity 100.00
Chr4	exonerate:protein2genome:local	splice5	407879	407880	.	+	.	intron_id 2 ; splice_site "GT"
Chr4	exonerate:protein2genome:local	intron	407879	407931	.	+	.	intron_id 2
Chr4	exonerate:protein2genome:local	splice3	407930	407931	.	+	.	intron_id 1 ; splice_site "AG"
Chr4	exonerate:protein2genome:local	cds	407932	408272	.	+	.
Chr4	exonerate:protein2genome:local	exon	407932	408272	.	+	.	insertions 0 ; deletions 0 ; identity 100.00 ; similarity 100.00
Chr4	exonerate:protein2genome:local	similarity	407175	408272	1680	+	.	alignment_id 1 ; Query AFUB_101860-T-p1 ; Align 407175 1 246 ; Align 407473 83 405 ; Align 407934 219 339
#AFUB_101840-T-p1	exonerate:protein2genome:local	similarity	1	533	2768	.	.	alignment_id 1 ; Target Chr4 ; Align 1 402160 533
Chr4	exonerate:protein2genome:local	gene	402160	403758	2768	+	.	gene_id 1 ; Name=AFUB_101840-T-p1 ; gene_orientation . ; identity 100.00 ; similarity 100.00
Chr4	exonerate:protein2genome:local	cds	402160	403758	.	+	.
Chr4	exonerate:protein2genome:local	exon	402160	403758	.	+	.	insertions 0 ; deletions 0 ; identity 100.00 ; similarity 100.00
Chr4	exonerate:protein2genome:local	similarity	402160	403758	2768	+	.	alignment_id 1 ; Query AFUB_101840-T-p1 ; Align 402160 1 1599
#AFUB_101820-T-p1	exonerate:protein2genome:local	similarity	1	531	2735	.	.	alignment_id 1 ; Target Chr4 ; Align 1 393807 47 ; Align 48 394014 316 ; Align 365 395019 85 ; Align 450 395327 82
Chr4	exonerate:protein2genome:local	gene	393807	395572	2735	+	.	gene_id 1 ; Name=AFUB_101820-T-p1 ; gene_orientation + ; identity 100.00 ; similarity 100.00
Chr4	exonerate:protein2genome:local	cds	393807	393947	.	+	.
Chr4	exonerate:protein2genome:local	exon	393807	393947	.	+	.	insertions 0 ; deletions 0 ; identity 100.00 ; similarity 100.00
Chr4	exonerate:protein2genome:local	splice5	393948	393949	.	+	.	intron_id 1 ; splice_site "GT"
Chr4	exonerate:protein2genome:local	intron	393948	394013	.	+	.	intron_id 1
Chr4	exonerate:protein2genome:local	splice3	394012	394013	.	+	.	intron_id 0 ; splice_site "AG"
Chr4	exonerate:protein2genome:local	cds	394014	394963	.	+	.
Chr4	exonerate:protein2genome:local	exon	394014	394963	.	+	.	insertions 0 ; deletions 0 ; identity 100.00 ; similarity 100.00
Chr4	exonerate:protein2genome:local	splice5	394964	394965	.	+	.	intron_id 2 ; splice_site "GT"
Chr4	exonerate:protein2genome:local	intron	394964	395017	.	+	.	intron_id 2
Chr4	exonerate:protein2genome:local	splice3	395016	395017	.	+	.	intron_id 1 ; splice_site "AG"
Chr4	exonerate:protein2genome:local	cds	395018	395273	.	+	.
Chr4	exonerate:protein2genome:local	exon	395018	395273	.	+	.	insertions 0 ; deletions 0 ; identity 100.00 ; similarity 100.00
Chr4	exonerate:protein2genome:local	splice5	395274	395275	.	+	.	intron_id 3 ; splice_site "GT"
Chr4	exonerate:protein2genome:local	intron	395274	395326	.	+	.	intron_id 3
Chr4	exonerate:protein2genome:local	splice3	395325	395326	.	+	.	intron_id 2 ; splice_site "AG"
Chr4	exonerate:protein2genome:local	cds	395327	395572	.	+	.
Chr4	exonerate:protein2genome:local	exon	395327	395572	.	+	.	insertions 0 ; deletions 0 ; identity 100.00 ; similarity 100.00
Chr4	exonerate:protein2genome:local	similarity	393807	395572	2735	+	.	alignment_id 1 ; Query AFUB_101820-T-p1 ; Align 393807 1 141 ; Align 394014 48 948 ; Align 395019 365 255 ; Align 395327 450 246
#AFUB_101820-T-p1	exonerate:protein2genome:local	similarity	164	498	597	.	.	alignment_id 2 ; Target Chr4 ; Align 164 3757966 71 ; Align 236 3758179 38 ; Align 274 3758296 21 ; Align 296 3758359 4 ; Align 300 3758426 64 ; Align 364 3758682 135
Chr4	exonerate:protein2genome:local	gene	3757966	3759086	597	+	.	gene_id 2 ; Name=AFUB_101820-T-p1 ; gene_orientation + ; identity 38.14 ; similarity 60.96
Chr4	exonerate:protein2genome:local	cds	3757966	3758370	.	+	.
Chr4	exonerate:protein2genome:local	exon	3757966	3758370	.	+	.	insertions 3 ; deletions 2 ; identity 34.81 ; similarity 57.04
Chr4	exonerate:protein2genome:local	splice5	3758371	3758372	.	+	.	intron_id 1 ; splice_site "GT"
Chr4	exonerate:protein2genome:local	intron	3758371	3758425	.	+	.	intron_id 1
Chr4	exonerate:protein2genome:local	splice3	3758424	3758425	.	+	.	intron_id 0 ; splice_site "AG"
Chr4	exonerate:protein2genome:local	cds	3758426	3758617	.	+	.
Chr4	exonerate:protein2genome:local	exon	3758426	3758617	.	+	.	insertions 0 ; deletions 0 ; identity 36.92 ; similarity 53.85
Chr4	exonerate:protein2genome:local	splice5	3758618	3758619	.	+	.	intron_id 2 ; splice_site "GT"
Chr4	exonerate:protein2genome:local	intron	3758618	3758681	.	+	.	intron_id 2
Chr4	exonerate:protein2genome:local	splice3	3758680	3758681	.	+	.	intron_id 1 ; splice_site "AG"
Chr4	exonerate:protein2genome:local	cds	3758682	3759086	.	+	.
Chr4	exonerate:protein2genome:local	exon	3758682	3759086	.	+	.	insertions 0 ; deletions 0 ; identity 42.22 ; similarity 68.15
Chr4	exonerate:protein2genome:local	similarity	3757966	3759086	597	+	.	alignment_id 2 ; Query AFUB_101820-T-p1 ; Align 3757966 164 213 ; Align 3758179 236 114 ; Align 3758296 274 63 ; Align 3758359 296 12 ; Align 3758426 300 192 ; Align 3758682 364 405
#AFUB_101820-T-p1	exonerate:protein2genome:local	similarity	1	129	253	.	.	alignment_id 3 ; Target Chr4 ; Align 1 3757361 129
Chr4	exonerate:protein2genome:local	gene	3757361	3757747	253	+	.	gene_id 3 ; Name=AFUB_101820-T-p1 ; gene_orientation . ; identity 41.86 ; similarity 55.81
Chr4	exonerate:protein2genome:local	cds	3757361	3757747	.	+	.
Chr4	exonerate:protein2genome:local	exon	3757361	3757747	.	+	.	insertions 0 ; deletions 0 ; identity 41.86 ; similarity 55.81
Chr4	exonerate:protein2genome:local	similarity	3757361	3757747	253	+	.	alignment_id 3 ; Query AFUB_101820-T-p1 ; Align 3757361 1 387
#AFUB_101740-T-p1	exonerate:protein2genome:local	similarity	1	357	1694	.	.	alignment_id 1 ; Target Chr4 ; Align 1 368423 66 ; Align 67 368690 35 ; Align 102 368840 73 ; Align 175 369117 42 ; Align 218 369289 140
Chr4	exonerate:protein2genome:local	gene	368423	369708	1694	+	.	gene_id 1 ; Name=AFUB_101740-T-p1 ; gene_orientation + ; identity 100.00 ; similarity 100.00
Chr4	exonerate:protein2genome:local	cds	368423	368620	.	+	.
Chr4	exonerate:protein2genome:local	exon	368423	368620	.	+	.	insertions 0 ; deletions 0 ; identity 100.00 ; similarity 100.00
Chr4	exonerate:protein2genome:local	splice5	368621	368622	.	+	.	intron_id 1 ; splice_site "GT"
Chr4	exonerate:protein2genome:local	intron	368621	368689	.	+	.	intron_id 1
Chr4	exonerate:protein2genome:local	splice3	368688	368689	.	+	.	intron_id 0 ; splice_site "AG"
Chr4	exonerate:protein2genome:local	cds	368690	368794	.	+	.
Chr4	exonerate:protein2genome:local	exon	368690	368794	.	+	.	insertions 0 ; deletions 0 ; identity 100.00 ; similarity 100.00
Chr4	exonerate:protein2genome:local	splice5	368795	368796	.	+	.	intron_id 2 ; splice_site "GT"
Chr4	exonerate:protein2genome:local	intron	368795	368839	.	+	.	intron_id 2
Chr4	exonerate:protein2genome:local	splice3	368838	368839	.	+	.	intron_id 1 ; splice_site "AG"
Chr4	exonerate:protein2genome:local	cds	368840	369058	.	+	.
Chr4	exonerate:protein2genome:local	exon	368840	369058	.	+	.	insertions 0 ; deletions 0 ; identity 100.00 ; similarity 100.00
Chr4	exonerate:protein2genome:local	splice5	369059	369060	.	+	.	intron_id 3 ; splice_site "GT"
Chr4	exonerate:protein2genome:local	intron	369059	369116	.	+	.	intron_id 3
Chr4	exonerate:protein2genome:local	splice3	369115	369116	.	+	.	intron_id 2 ; splice_site "AG"
Chr4	exonerate:protein2genome:local	cds	369117	369244	.	+	.
Chr4	exonerate:protein2genome:local	exon	369117	369244	.	+	.	insertions 0 ; deletions 0 ; identity 100.00 ; similarity 100.00
Chr4	exonerate:protein2genome:local	splice5	369245	369246	.	+	.	intron_id 4 ; splice_site "GT"
Chr4	exonerate:protein2genome:local	intron	369245	369287	.	+	.	intron_id 4
Chr4	exonerate:protein2genome:local	splice3	369286	369287	.	+	.	intron_id 3 ; splice_site "AG"
Chr4	exonerate:protein2genome:local	cds	369288	369708	.	+	.
Chr4	exonerate:protein2genome:local	exon	369288	369708	.	+	.	insertions 0 ; deletions 0 ; identity 100.00 ; similarity 100.00
Chr4	exonerate:protein2genome:local	similarity	368423	369708	1694	+	.	alignment_id 1 ; Query AFUB_101740-T-p1 ; Align 368423 1 198 ; Align 368690 67 105 ; Align 368840 102 219 ; Align 369117 175 126 ; Align 369289 218 420
#AFUB_101800-T-p1	exonerate:protein2genome:local	similarity	1	450	2303	.	.	alignment_id 1 ; Target Chr4 ; Align 1 389943 79 ; Align 81 390236 38 ; Align 120 390408 331
Chr4	exonerate:protein2genome:local	gene	389943	391400	2303	+	.	gene_id 1 ; Name=AFUB_101800-T-p1 ; gene_orientation + ; identity 100.00 ; similarity 100.00
Chr4	exonerate:protein2genome:local	cds	389943	390181	.	+	.
Chr4	exonerate:protein2genome:local	exon	389943	390181	.	+	.	insertions 0 ; deletions 0 ; identity 100.00 ; similarity 100.00
Chr4	exonerate:protein2genome:local	splice5	390182	390183	.	+	.	intron_id 1 ; splice_site "GT"
Chr4	exonerate:protein2genome:local	intron	390182	390234	.	+	.	intron_id 1
Chr4	exonerate:protein2genome:local	splice3	390233	390234	.	+	.	intron_id 0 ; splice_site "AG"
Chr4	exonerate:protein2genome:local	cds	390235	390351	.	+	.
Chr4	exonerate:protein2genome:local	exon	390235	390351	.	+	.	insertions 0 ; deletions 0 ; identity 100.00 ; similarity 100.00
Chr4	exonerate:protein2genome:local	splice5	390352	390353	.	+	.	intron_id 2 ; splice_site "GT"
Chr4	exonerate:protein2genome:local	intron	390352	390406	.	+	.	intron_id 2
Chr4	exonerate:protein2genome:local	splice3	390405	390406	.	+	.	intron_id 1 ; splice_site "AG"
Chr4	exonerate:protein2genome:local	cds	390407	391400	.	+	.
Chr4	exonerate:protein2genome:local	exon	390407	391400	.	+	.	insertions 0 ; deletions 0 ; identity 100.00 ; similarity 100.00
Chr4	exonerate:protein2genome:local	similarity	389943	391400	2303	+	.	alignment_id 1 ; Query AFUB_101800-T-p1 ; Align 389943 1 237 ; Align 390236 81 114 ; Align 390408 120 993
#AFUB_101940-T-p1	exonerate:protein2genome:local	similarity	1	722	3865	.	.	alignment_id 1 ; Target Chr4 ; Align 1 423150 722
Chr4	exonerate:protein2genome:local	gene	423150	425315	3865	+	.	gene_id 1 ; Name=AFUB_101940-T-p1 ; gene_orientation . ; identity 100.00 ; similarity 100.00
Chr4	exonerate:protein2genome:local	cds	423150	425315	.	+	.
Chr4	exonerate:protein2genome:local	exon	423150	425315	.	+	.	insertions 0 ; deletions 0 ; identity 100.00 ; similarity 100.00
Chr4	exonerate:protein2genome:local	similarity	423150	425315	3865	+	.	alignment_id 1 ; Query AFUB_101940-T-p1 ; Align 423150 1 2166
#AFUB_102050-T-p1	exonerate:protein2genome:local	similarity	317	630	779	.	.	alignment_id 1 ; Target Chr3 ; Align 317 3293507 70 ; Align 387 3293294 5 ; Align 392 3293273 105 ; Align 497 3292955 38 ; Align 536 3292777 37 ; Align 574 3292597 40 ; Align 614 3292474 17
Chr3	exonerate:protein2genome:local	gene	3292423	3293506	779	-	.	gene_id 1 ; Name=AFUB_102050-T-p1 ; gene_orientation + ; identity 52.56 ; similarity 70.51
Chr3	exonerate:protein2genome:local	cds	3292840	3293506	.	-	.
Chr3	exonerate:protein2genome:local	exon	3292840	3293506	.	-	.	insertions 12 ; deletions 0 ; identity 55.96 ; similarity 70.64
Chr3	exonerate:protein2genome:local	splice5	3292838	3292839	.	-	.	intron_id 1 ; splice_site "GT"
Chr3	exonerate:protein2genome:local	intron	3292779	3292839	.	-	.	intron_id 1
Chr3	exonerate:protein2genome:local	splice3	3292779	3292780	.	-	.	intron_id 0 ; splice_site "AG"
Chr3	exonerate:protein2genome:local	cds	3292664	3292778	.	-	.
Chr3	exonerate:protein2genome:local	exon	3292664	3292778	.	-	.	insertions 0 ; deletions 0 ; identity 45.95 ; similarity 70.27
Chr3	exonerate:protein2genome:local	splice5	3292662	3292663	.	-	.	intron_id 2 ; splice_site "GT"
Chr3	exonerate:protein2genome:local	intron	3292598	3292663	.	-	.	intron_id 2
Chr3	exonerate:protein2genome:local	splice3	3292598	3292599	.	-	.	intron_id 1 ; splice_site "AG"
Chr3	exonerate:protein2genome:local	cds	3292423	3292597	.	-	.
Chr3	exonerate:protein2genome:local	exon	3292423	3292597	.	-	.	insertions 3 ; deletions 0 ; identity 43.86 ; similarity 70.18
Chr3	exonerate:protein2genome:local	similarity	3292423	3293506	779	-	.	alignment_id 1 ; Query AFUB_102050-T-p1 ; Align 3293507 317 210 ; Align 3293294 387 15 ; Align 3293273 392 315 ; Align 3292955 497 114 ; Align 3292777 536 111 ; Align 3292597 574 120 ; Align 3292474 614 51
#AFUB_102050-T-p1	exonerate:protein2genome:local	similarity	184	306	301	.	.	alignment_id 2 ; Target Chr3 ; Align 184 3293888 15 ; Align 200 3293843 107
Chr3	exonerate:protein2genome:local	gene	3293522	3293887	301	-	.	gene_id 2 ; Name=AFUB_102050-T-p1 ; gene_orientation . ; identity 46.72 ; similarity 63.11
Chr3	exonerate:protein2genome:local	cds	3293522	3293887	.	-	.
Chr3	exonerate:protein2genome:local	exon	3293522	3293887	.	-	.	insertions 0 ; deletions 1 ; identity 46.72 ; similarity 63.11
Chr3	exonerate:protein2genome:local	similarity	3293522	3293887	301	-	.	alignment_id 2 ; Query AFUB_102050-T-p1 ; Align 3293888 184 45 ; Align 3293843 200 321
#AFUB_102350-T-p1	exonerate:protein2genome:local	similarity	135	559	507	.	.	alignment_id 1 ; Target Chr3 ; Align 135 3793591 32 ; Align 170 3793495 78 ; Align 249 3793261 17 ; Align 266 3793201 6 ; Align 273 3793183 20 ; Align 293 3793117 84 ; Align 377 3792862 40 ; Align 417 3792736 29 ; Align 446 3792602 89 ; Align 536 3792335 24
Chr3	exonerate:protein2genome:local	gene	3792263	3793590	507	-	.	gene_id 1 ; Name=AFUB_102350-T-p1 ; gene_orientation + ; identity 36.28 ; similarity 57.28
Chr3	exonerate:protein2genome:local	cds	3792649	3793590	.	-	.
Chr3	exonerate:protein2genome:local	exon	3792649	3793590	.	-	.	insertions 24 ; deletions 5 ; identity 37.46 ; similarity 58.63
Chr3	exonerate:protein2genome:local	splice5	3792647	3792648	.	-	.	intron_id 1 ; splice_site "GT"
Chr3	exonerate:protein2genome:local	intron	3792602	3792648	.	-	.	intron_id 1
Chr3	exonerate:protein2genome:local	splice3	3792602	3792603	.	-	.	intron_id 0 ; splice_site "AG"
Chr3	exonerate:protein2genome:local	cds	3792263	3792601	.	-	.
Chr3	exonerate:protein2genome:local	exon	3792263	3792601	.	-	.	insertions 0 ; deletions 1 ; identity 32.74 ; similarity 53.98
Chr3	exonerate:protein2genome:local	similarity	3792263	3793590	507	-	.	alignment_id 1 ; Query AFUB_102350-T-p1 ; Align 3793591 135 96 ; Align 3793495 170 234 ; Align 3793261 249 51 ; Align 3793201 266 18 ; Align 3793183 273 60 ; Align 3793117 293 252 ; Align 3792862 377 120 ; Align 3792736 417 87 ; Align 3792602 446 267 ; Align 3792335 536 72
#AFUB_102350-T-p1	exonerate:protein2genome:local	similarity	13	133	265	.	.	alignment_id 2 ; Target Chr3 ; Align 13 3793975 70 ; Align 83 3793762 51
Chr3	exonerate:protein2genome:local	gene	3793609	3793974	265	-	.	gene_id 2 ; Name=AFUB_102350-T-p1 ; gene_orientation . ; identity 44.63 ; similarity 64.46
Chr3	exonerate:protein2genome:local	cds	3793609	3793974	.	-	.
Chr3	exonerate:protein2genome:local	exon	3793609	3793974	.	-	.	insertions 3 ; deletions 0 ; identity 44.63 ; similarity 64.46
Chr3	exonerate:protein2genome:local	similarity	3793609	3793974	265	-	.	alignment_id 2 ; Query AFUB_102350-T-p1 ; Align 3793975 13 210 ; Align 3793762 83 153
#AFUB_101750-T-p1	exonerate:protein2genome:local	similarity	112	397	486	.	.	alignment_id 1 ; Target Chr3 ; Align 112 77013 19 ; Align 131 76953 26 ; Align 157 76872 46 ; Align 206 76734 130 ; Align 336 76293 62
Chr3	exonerate:protein2genome:local	gene	76107	77012	486	-	.	gene_id 1 ; Name=AFUB_101750-T-p1 ; gene_orientation + ; identity 42.76 ; similarity 59.36
Chr3	exonerate:protein2genome:local	cds	76344	77012	.	-	.
Chr3	exonerate:protein2genome:local	exon	76344	77012	.	-	.	insertions 6 ; deletions 3 ; identity 40.54 ; similarity 55.86
Chr3	exonerate:protein2genome:local	splice5	76342	76343	.	-	.	intron_id 1 ; splice_site "GA"
Chr3	exonerate:protein2genome:local	intron	76293	76343	.	-	.	intron_id 1
Chr3	exonerate:protein2genome:local	splice3	76293	76294	.	-	.	intron_id 0 ; splice_site "AA"
Chr3	exonerate:protein2genome:local	cds	76107	76292	.	-	.
Chr3	exonerate:protein2genome:local	exon	76107	76292	.	-	.	insertions 0 ; deletions 0 ; identity 51.61 ; similarity 72.58
Chr3	exonerate:protein2genome:local	similarity	76107	77012	486	-	.	alignment_id 1 ; Query AFUB_101750-T-p1 ; Align 77013 112 57 ; Align 76953 131 78 ; Align 76872 157 138 ; Align 76734 206 390 ; Align 76293 336 186
#AFUB_101750-T-p1	exonerate:protein2genome:local	similarity	135	380	400	.	.	alignment_id 2 ; Target Chr3 ; Align 135 3658198 79 ; Align 214 3657735 27 ; Align 243 3657654 77 ; Align 321 3657423 17 ; Align 339 3657372 42
Chr3	exonerate:protein2genome:local	gene	3657246	3658197	400	-	.	gene_id 2 ; Name=AFUB_101750-T-p1 ; gene_orientation + ; identity 43.39 ; similarity 60.74
Chr3	exonerate:protein2genome:local	cds	3657961	3658197	.	-	.
Chr3	exonerate:protein2genome:local	exon	3657961	3658197	.	-	.	insertions 0 ; deletions 0 ; identity 22.50 ; similarity 41.25
Chr3	exonerate:protein2genome:local	splice5	3657959	3657960	.	-	.	intron_id 1 ; splice_site "TT"
Chr3	exonerate:protein2genome:local	intron	3657735	3657960	.	-	.	intron_id 1
Chr3	exonerate:protein2genome:local	splice3	3657735	3657736	.	-	.	intron_id 0 ; splice_site "CG"
Chr3	exonerate:protein2genome:local	cds	3657246	3657734	.	-	.
Chr3	exonerate:protein2genome:local	exon	3657246	3657734	.	-	.	insertions 0 ; deletions 4 ; identity 53.99 ; similarity 70.55
Chr3	exonerate:protein2genome:local	similarity	3657246	3658197	400	-	.	alignment_id 2 ; Query AFUB_101750-T-p1 ; Align 3658198 135 237 ; Align 3657735 214 81 ; Align 3657654 243 231 ; Align 3657423 321 51 ; Align 3657372 339 126
#AFUB_102060-T-p1	exonerate:protein2genome:local	similarity	129	269	260	.	.	alignment_id 1 ; Target Chr3 ; Align 129 151049 78 ; Align 207 151341 63
Chr3	exonerate:protein2genome:local	gene	151049	151529	260	+	.	gene_id 1 ; Name=AFUB_102060-T-p1 ; gene_orientation + ; identity 39.01 ; similarity 61.70
Chr3	exonerate:protein2genome:local	cds	151049	151282	.	+	.
Chr3	exonerate:protein2genome:local	exon	151049	151282	.	+	.	insertions 0 ; deletions 0 ; identity 41.77 ; similarity 64.56
Chr3	exonerate:protein2genome:local	splice5	151283	151284	.	+	.	intron_id 1 ; splice_site "GT"
Chr3	exonerate:protein2genome:local	intron	151283	151340	.	+	.	intron_id 1
Chr3	exonerate:protein2genome:local	splice3	151339	151340	.	+	.	intron_id 0 ; splice_site "AG"
Chr3	exonerate:protein2genome:local	cds	151341	151529	.	+	.
Chr3	exonerate:protein2genome:local	exon	151341	151529	.	+	.	insertions 0 ; deletions 0 ; identity 34.92 ; similarity 58.73
Chr3	exonerate:protein2genome:local	similarity	151049	151529	260	+	.	alignment_id 1 ; Query AFUB_102060-T-p1 ; Align 151049 129 234 ; Align 151341 207 189
#AFUB_102050-T-p1	exonerate:protein2genome:local	similarity	317	628	746	.	.	alignment_id 1 ; Target Chr3 ; Align 317 1230163 77 ; Align 394 1230421 26 ; Align 421 1230563 77 ; Align 498 1230797 115 ; Align 613 1231145 16
Chr3	exonerate:protein2genome:local	gene	1230163	1231192	746	+	.	gene_id 1 ; Name=AFUB_102050-T-p1 ; gene_orientation + ; identity 52.09 ; similarity 67.85
Chr3	exonerate:protein2genome:local	cds	1230163	1230393	.	+	.
Chr3	exonerate:protein2genome:local	exon	1230163	1230393	.	+	.	insertions 0 ; deletions 0 ; identity 47.44 ; similarity 64.10
Chr3	exonerate:protein2genome:local	splice5	1230394	1230395	.	+	.	intron_id 1 ; splice_site "GG"
Chr3	exonerate:protein2genome:local	intron	1230394	1230420	.	+	.	intron_id 1
Chr3	exonerate:protein2genome:local	splice3	1230419	1230420	.	+	.	intron_id 0 ; splice_site "TG"
Chr3	exonerate:protein2genome:local	cds	1230421	1230499	.	+	.
Chr3	exonerate:protein2genome:local	exon	1230421	1230499	.	+	.	insertions 0 ; deletions 0 ; identity 61.54 ; similarity 73.08
Chr3	exonerate:protein2genome:local	splice5	1230500	1230501	.	+	.	intron_id 2 ; splice_site "GT"
Chr3	exonerate:protein2genome:local	intron	1230500	1230560	.	+	.	intron_id 2
Chr3	exonerate:protein2genome:local	splice3	1230559	1230560	.	+	.	intron_id 1 ; splice_site "AG"
Chr3	exonerate:protein2genome:local	cds	1230561	1231192	.	+	.
Chr3	exonerate:protein2genome:local	exon	1230561	1231192	.	+	.	insertions 6 ; deletions 0 ; identity 52.88 ; similarity 68.75
Chr3	exonerate:protein2genome:local	similarity	1230163	1231192	746	+	.	alignment_id 1 ; Query AFUB_102050-T-p1 ; Align 1230163 317 231 ; Align 1230421 394 78 ; Align 1230563 421 231 ; Align 1230797 498 345 ; Align 1231145 613 48
#AFUB_101860-T-p1	exonerate:protein2genome:local	similarity	7	182	283	.	.	alignment_id 1 ; Target Chr3 ; Align 7 2353911 22 ; Align 30 2354090 22 ; Align 53 2354213 30 ; Align 83 2354386 23 ; Align 106 2354458 46 ; Align 152 2354602 31
Chr3	exonerate:protein2genome:local	gene	2353911	2354694	283	+	.	gene_id 1 ; Name=AFUB_101860-T-p1 ; gene_orientation + ; identity 43.10 ; similarity 63.79
Chr3	exonerate:protein2genome:local	cds	2353911	2353977	.	+	.
Chr3	exonerate:protein2genome:local	exon	2353911	2353977	.	+	.	insertions 0 ; deletions 0 ; identity 45.45 ; similarity 54.55
Chr3	exonerate:protein2genome:local	splice5	2353978	2353979	.	+	.	intron_id 1 ; splice_site "GT"
Chr3	exonerate:protein2genome:local	intron	2353978	2354087	.	+	.	intron_id 1
Chr3	exonerate:protein2genome:local	splice3	2354086	2354087	.	+	.	intron_id 0 ; splice_site "AG"
Chr3	exonerate:protein2genome:local	cds	2354088	2354156	.	+	.
Chr3	exonerate:protein2genome:local	exon	2354088	2354156	.	+	.	insertions 0 ; deletions 0 ; identity 40.91 ; similarity 63.64
Chr3	exonerate:protein2genome:local	splice5	2354157	2354158	.	+	.	intron_id 2 ; splice_site "GT"
Chr3	exonerate:protein2genome:local	intron	2354157	2354210	.	+	.	intron_id 2
Chr3	exonerate:protein2genome:local	splice3	2354209	2354210	.	+	.	intron_id 1 ; splice_site "AG"
Chr3	exonerate:protein2genome:local	cds	2354211	2354302	.	+	.
Chr3	exonerate:protein2genome:local	exon	2354211	2354302	.	+	.	insertions 0 ; deletions 0 ; identity 45.16 ; similarity 70.97
Chr3	exonerate:protein2genome:local	splice5	2354303	2354304	.	+	.	intron_id 3 ; splice_site "GT"
Chr3	exonerate:protein2genome:local	intron	2354303	2354385	.	+	.	intron_id 3
Chr3	exonerate:protein2genome:local	splice3	2354384	2354385	.	+	.	intron_id 2 ; splice_site "AG"
Chr3	exonerate:protein2genome:local	cds	2354386	2354694	.	+	.
Chr3	exonerate:protein2genome:local	exon	2354386	2354694	.	+	.	insertions 9 ; deletions 0 ; identity 42.00 ; similarity 64.00
Chr3	exonerate:protein2genome:local	similarity	2353911	2354694	283	+	.	alignment_id 1 ; Query AFUB_101860-T-p1 ; Align 2353911 7 66 ; Align 2354090 30 66 ; Align 2354213 53 90 ; Align 2354386 83 69 ; Align 2354458 106 138 ; Align 2354602 152 93
#AFUB_101820-T-p1	exonerate:protein2genome:local	similarity	76	268	261	.	.	alignment_id 1 ; Target Chr3 ; Align 76 3397399 93 ; Align 170 3397734 12 ; Align 183 3397770 55 ; Align 239 3397935 30
Chr3	exonerate:protein2genome:local	gene	3397399	3398024	261	+	.	gene_id 1 ; Name=AFUB_101820-T-p1 ; gene_orientation + ; identity 37.37 ; similarity 53.16
Chr3	exonerate:protein2genome:local	cds	3397399	3397679	.	+	.
Chr3	exonerate:protein2genome:local	exon	3397399	3397679	.	+	.	insertions 0 ; deletions 0 ; identity 37.63 ; similarity 51.61
Chr3	exonerate:protein2genome:local	splice5	3397680	3397681	.	+	.	intron_id 1 ; splice_site "GT"
Chr3	exonerate:protein2genome:local	intron	3397680	3397732	.	+	.	intron_id 1
Chr3	exonerate:protein2genome:local	splice3	3397731	3397732	.	+	.	intron_id 0 ; splice_site "AG"
Chr3	exonerate:protein2genome:local	cds	3397733	3398024	.	+	.
Chr3	exonerate:protein2genome:local	exon	3397733	3398024	.	+	.	insertions 0 ; deletions 2 ; identity 37.11 ; similarity 54.64
Chr3	exonerate:protein2genome:local	similarity	3397399	3398024	261	+	.	alignment_id 1 ; Query AFUB_101820-T-p1 ; Align 3397399 76 279 ; Align 3397734 170 36 ; Align 3397770 183 165 ; Align 3397935 239 90
#AFUB_101880-T-p1	exonerate:protein2genome:local	similarity	1	195	764	.	.	alignment_id 1 ; Target Chr3 ; Align 1 741487 33 ; Align 35 741588 110 ; Align 146 741989 50
Chr3	exonerate:protein2genome:local	gene	741487	742138	764	+	.	gene_id 1 ; Name=AFUB_101880-T-p1 ; gene_orientation + ; identity 82.38 ; similarity 90.16
Chr3	exonerate:protein2genome:local	cds	741487	741918	.	+	.
Chr3	exonerate:protein2genome:local	exon	741487	741918	.	+	.	insertions 0 ; deletions 1 ; identity 84.62 ; similarity 93.71 ; frameshifts 2
Chr3	exonerate:protein2genome:local	splice5	741919	741920	.	+	.	intron_id 1 ; splice_site "GT"
Chr3	exonerate:protein2genome:local	intron	741919	741986	.	+	.	intron_id 1
Chr3	exonerate:protein2genome:local	splice3	741985	741986	.	+	.	intron_id 0 ; splice_site "AG"
Chr3	exonerate:protein2genome:local	cds	741987	742138	.	+	.
Chr3	exonerate:protein2genome:local	exon	741987	742138	.	+	.	insertions 0 ; deletions 0 ; identity 76.00 ; similarity 80.00
Chr3	exonerate:protein2genome:local	similarity	741487	742138	764	+	.	alignment_id 1 ; Query AFUB_101880-T-p1 ; Align 741487 1 99 ; Align 741588 35 330 ; Align 741989 146 150
#AFUB_101650-T-p1	exonerate:protein2genome:local	similarity	101	552	705	.	.	alignment_id 1 ; Target Chr3 ; Align 101 608311 79 ; Align 181 608666 142 ; Align 323 609095 88 ; Align 411 609362 142
Chr3	exonerate:protein2genome:local	gene	608311	609787	705	+	.	gene_id 1 ; Name=AFUB_101650-T-p1 ; gene_orientation + ; identity 36.81 ; similarity 54.99
Chr3	exonerate:protein2genome:local	cds	608311	608549	.	+	.
Chr3	exonerate:protein2genome:local	exon	608311	608549	.	+	.	insertions 0 ; deletions 0 ; identity 34.18 ; similarity 55.70
Chr3	exonerate:protein2genome:local	splice5	608550	608551	.	+	.	intron_id 1 ; splice_site "GG"
Chr3	exonerate:protein2genome:local	intron	608550	608664	.	+	.	intron_id 1
Chr3	exonerate:protein2genome:local	splice3	608663	608664	.	+	.	intron_id 0 ; splice_site "AG"
Chr3	exonerate:protein2genome:local	cds	608665	609787	.	+	.
Chr3	exonerate:protein2genome:local	exon	608665	609787	.	+	.	insertions 6 ; deletions 0 ; identity 37.37 ; similarity 54.84
Chr3	exonerate:protein2genome:local	similarity	608311	609787	705	+	.	alignment_id 1 ; Query AFUB_101650-T-p1 ; Align 608311 101 237 ; Align 608666 181 426 ; Align 609095 323 264 ; Align 609362 411 426
#AFUB_101650-T-p1	exonerate:protein2genome:local	similarity	268	550	309	.	.	alignment_id 2 ; Target Chr3 ; Align 268 881539 52 ; Align 321 881695 106 ; Align 427 882028 124
Chr3	exonerate:protein2genome:local	gene	881539	882399	309	+	.	gene_id 2 ; Name=AFUB_101650-T-p1 ; gene_orientation . ; identity 30.85 ; similarity 50.35
Chr3	exonerate:protein2genome:local	cds	881539	882399	.	+	.
Chr3	exonerate:protein2genome:local	exon	881539	882399	.	+	.	insertions 15 ; deletions 1 ; identity 30.85 ; similarity 50.35
Chr3	exonerate:protein2genome:local	similarity	881539	882399	309	+	.	alignment_id 2 ; Query AFUB_101650-T-p1 ; Align 881539 268 156 ; Align 881695 321 318 ; Align 882028 427 372
#AFUB_101650-T-p1	exonerate:protein2genome:local	similarity	107	285	296	.	.	alignment_id 3 ; Target Chr3 ; Align 107 410615 51 ; Align 158 410771 128
Chr3	exonerate:protein2genome:local	gene	410615	411154	296	+	.	gene_id 3 ; Name=AFUB_101650-T-p1 ; gene_orientation . ; identity 36.31 ; similarity 58.10
Chr3	exonerate:protein2genome:local	cds	410615	411154	.	+	.
Chr3	exonerate:protein2genome:local	exon	410615	411154	.	+	.	insertions 3 ; deletions 0 ; identity 36.31 ; similarity 58.10
Chr3	exonerate:protein2genome:local	similarity	410615	411154	296	+	.	alignment_id 3 ; Query AFUB_101650-T-p1 ; Align 410615 107 153 ; Align 410771 158 384
#AFUB_101840-T-p1	exonerate:protein2genome:local	similarity	49	516	715	.	.	alignment_id 1 ; Target Chr3 ; Align 49 1086046 35 ; Align 84 1086157 54 ; Align 138 1086328 36 ; Align 175 1086436 70 ; Align 246 1086646 57 ; Align 303 1086819 19 ; Align 323 1086876 39 ; Align 362 1086994 57 ; Align 420 1087229 97
Chr3	exonerate:protein2genome:local	gene	1086046	1087519	715	+	.	gene_id 1 ; Name=AFUB_101840-T-p1 ; gene_orientation + ; identity 35.99 ; similarity 57.11
Chr3	exonerate:protein2genome:local	cds	1086046	1087166	.	+	.
Chr3	exonerate:protein2genome:local	exon	1086046	1087166	.	+	.	insertions 15 ; deletions 3 ; identity 34.06 ; similarity 54.50 ; frameshifts 3
Chr3	exonerate:protein2genome:local	splice5	1087167	1087168	.	+	.	intron_id 1 ; splice_site "GT"
Chr3	exonerate:protein2genome:local	intron	1087167	1087227	.	+	.	intron_id 1
Chr3	exonerate:protein2genome:local	splice3	1087226	1087227	.	+	.	intron_id 0 ; splice_site "AG"
Chr3	exonerate:protein2genome:local	cds	1087228	1087519	.	+	.
Chr3	exonerate:protein2genome:local	exon	1087228	1087519	.	+	.	insertions 0 ; deletions 0 ; identity 43.30 ; similarity 67.01
Chr3	exonerate:protein2genome:local	similarity	1086046	1087519	715	+	.	alignment_id 1 ; Query AFUB_101840-T-p1 ; Align 1086046 49 105 ; Align 1086157 84 162 ; Align 1086328 138 108 ; Align 1086436 175 210 ; Align 1086646 246 171 ; Align 1086819 303 57 ; Align 1086876 323 117 ; Align 1086994 362 171 ; Align 1087229 420 291
#AFUB_101670-T-p1	exonerate:protein2genome:local	similarity	334	520	314	.	.	alignment_id 1 ; Target Chr2 ; Align 334 3281827 93 ; Align 429 3281548 38 ; Align 469 3281434 30 ; Align 501 3281344 20
Chr2	exonerate:protein2genome:local	gene	3281284	3281826	314	-	.	gene_id 1 ; Name=AFUB_101670-T-p1 ; gene_orientation . ; identity 41.44 ; similarity 64.09
Chr2	exonerate:protein2genome:local	cds	3281284	3281826	.	-	.
Chr2	exonerate:protein2genome:local	exon	3281284	3281826	.	-	.	insertions 0 ; deletions 6 ; identity 41.44 ; similarity 64.09
Chr2	exonerate:protein2genome:local	similarity	3281284	3281826	314	-	.	alignment_id 1 ; Query AFUB_101670-T-p1 ; Align 3281827 334 279 ; Align 3281548 429 114 ; Align 3281434 469 90 ; Align 3281344 501 60
#AFUB_101750-T-p1	exonerate:protein2genome:local	similarity	121	432	769	.	.	alignment_id 1 ; Target Chr2 ; Align 121 3888267 37 ; Align 158 3888150 46 ; Align 205 3888012 122 ; Align 328 3887586 105
Chr2	exonerate:protein2genome:local	gene	3887271	3888266	769	-	.	gene_id 1 ; Name=AFUB_101750-T-p1 ; gene_orientation + ; identity 53.23 ; similarity 68.39
Chr2	exonerate:protein2genome:local	cds	3887645	3888266	.	-	.
Chr2	exonerate:protein2genome:local	exon	3887645	3888266	.	-	.	insertions 6 ; deletions 1 ; identity 58.54 ; similarity 75.61
Chr2	exonerate:protein2genome:local	splice5	3887643	3887644	.	-	.	intron_id 1 ; splice_site "CA"
Chr2	exonerate:protein2genome:local	intron	3887588	3887644	.	-	.	intron_id 1
Chr2	exonerate:protein2genome:local	splice3	3887588	3887589	.	-	.	intron_id 0 ; splice_site "CG"
Chr2	exonerate:protein2genome:local	cds	3887271	3887587	.	-	.
Chr2	exonerate:protein2genome:local	exon	3887271	3887587	.	-	.	insertions 0 ; deletions 0 ; identity 42.86 ; similarity 54.29
Chr2	exonerate:protein2genome:local	similarity	3887271	3888266	769	-	.	alignment_id 1 ; Query AFUB_101750-T-p1 ; Align 3888267 121 111 ; Align 3888150 158 138 ; Align 3888012 205 366 ; Align 3887586 328 315
#AFUB_101660-T-p1	exonerate:protein2genome:local	similarity	10	182	398	.	.	alignment_id 1 ; Target Chr2 ; Align 10 4412163 27 ; Align 37 4412079 105 ; Align 143 4411764 40
Chr2	exonerate:protein2genome:local	gene	4411644	4412162	398	-	.	gene_id 1 ; Name=AFUB_101660-T-p1 ; gene_orientation . ; identity 50.58 ; similarity 68.60
Chr2	exonerate:protein2genome:local	cds	4411644	4412162	.	-	.
Chr2	exonerate:protein2genome:local	exon	4411644	4412162	.	-	.	insertions 3 ; deletions 1 ; identity 50.58 ; similarity 68.60
Chr2	exonerate:protein2genome:local	similarity	4411644	4412162	398	-	.	alignment_id 1 ; Query AFUB_101660-T-p1 ; Align 4412163 10 81 ; Align 4412079 37 315 ; Align 4411764 143 120
#AFUB_102060-T-p1	exonerate:protein2genome:local	similarity	124	262	432	.	.	alignment_id 1 ; Target Chr2 ; Align 124 4082247 73 ; Align 197 4081977 66
Chr2	exonerate:protein2genome:local	gene	4081779	4082246	432	-	.	gene_id 1 ; Name=AFUB_102060-T-p1 ; gene_orientation + ; identity 57.55 ; similarity 77.70
Chr2	exonerate:protein2genome:local	cds	4082028	4082246	.	-	.
Chr2	exonerate:protein2genome:local	exon	4082028	4082246	.	-	.	insertions 0 ; deletions 0 ; identity 54.05 ; similarity 72.97
Chr2	exonerate:protein2genome:local	splice5	4082026	4082027	.	-	.	intron_id 1 ; splice_site "GT"
Chr2	exonerate:protein2genome:local	intron	4081977	4082027	.	-	.	intron_id 1
Chr2	exonerate:protein2genome:local	splice3	4081977	4081978	.	-	.	intron_id 0 ; splice_site "AG"
Chr2	exonerate:protein2genome:local	cds	4081779	4081976	.	-	.
Chr2	exonerate:protein2genome:local	exon	4081779	4081976	.	-	.	insertions 0 ; deletions 0 ; identity 62.12 ; similarity 83.33
Chr2	exonerate:protein2genome:local	similarity	4081779	4082246	432	-	.	alignment_id 1 ; Query AFUB_102060-T-p1 ; Align 4082247 124 219 ; Align 4081977 197 198
#AFUB_101650-T-p1	exonerate:protein2genome:local	similarity	107	551	874	.	.	alignment_id 1 ; Target Chr2 ; Align 107 4484854 175 ; Align 282 4484326 109 ; Align 391 4483996 10 ; Align 401 4483960 151
Chr2	exonerate:protein2genome:local	gene	4483507	4484853	874	-	.	gene_id 1 ; Name=AFUB_101650-T-p1 ; gene_orientation . ; identity 41.12 ; similarity 62.47
Chr2	exonerate:protein2genome:local	cds	4483507	4484853	.	-	.
Chr2	exonerate:protein2genome:local	exon	4483507	4484853	.	-	.	insertions 12 ; deletions 0 ; identity 41.12 ; similarity 62.47
Chr2	exonerate:protein2genome:local	similarity	4483507	4484853	874	-	.	alignment_id 1 ; Query AFUB_101650-T-p1 ; Align 4484854 107 525 ; Align 4484326 282 327 ; Align 4483996 391 30 ; Align 4483960 401 453
#AFUB_101730-T-p1	exonerate:protein2genome:local	similarity	146	515	423	.	.	alignment_id 1 ; Target Chr2 ; Align 146 330930 82 ; Align 228 330681 18 ; Align 247 330627 84 ; Align 331 330372 92 ; Align 424 330039 31 ; Align 455 329943 61
Chr2	exonerate:protein2genome:local	gene	329760	330929	423	-	.	gene_id 1 ; Name=AFUB_101730-T-p1 ; gene_orientation + ; identity 28.53 ; similarity 52.99
Chr2	exonerate:protein2genome:local	cds	330095	330929	.	-	.
Chr2	exonerate:protein2genome:local	exon	330095	330929	.	-	.	insertions 6 ; deletions 1 ; identity 29.35 ; similarity 53.26
Chr2	exonerate:protein2genome:local	splice5	330093	330094	.	-	.	intron_id 1 ; splice_site "GT"
Chr2	exonerate:protein2genome:local	intron	330041	330094	.	-	.	intron_id 1
Chr2	exonerate:protein2genome:local	splice3	330041	330042	.	-	.	intron_id 0 ; splice_site "AG"
Chr2	exonerate:protein2genome:local	cds	329760	330040	.	-	.
Chr2	exonerate:protein2genome:local	exon	329760	330040	.	-	.	insertions 3 ; deletions 0 ; identity 26.09 ; similarity 52.17
Chr2	exonerate:protein2genome:local	similarity	329760	330929	423	-	.	alignment_id 1 ; Query AFUB_101730-T-p1 ; Align 330930 146 246 ; Align 330681 228 54 ; Align 330627 247 252 ; Align 330372 331 276 ; Align 330039 424 93 ; Align 329943 455 183
#AFUB_102060-T-p1	exonerate:protein2genome:local	similarity	125	262	457	.	.	alignment_id 1 ; Target Chr2 ; Align 125 4646220 72 ; Align 197 4646490 66
Chr2	exonerate:protein2genome:local	gene	4646220	4646687	457	+	.	gene_id 1 ; Name=AFUB_102060-T-p1 ; gene_orientation + ; identity 61.59 ; similarity 81.16
Chr2	exonerate:protein2genome:local	cds	4646220	4646435	.	+	.
Chr2	exonerate:protein2genome:local	exon	4646220	4646435	.	+	.	insertions 0 ; deletions 0 ; identity 58.90 ; similarity 79.45
Chr2	exonerate:protein2genome:local	splice5	4646436	4646437	.	+	.	intron_id 1 ; splice_site "GT"
Chr2	exonerate:protein2genome:local	intron	4646436	4646489	.	+	.	intron_id 1
Chr2	exonerate:protein2genome:local	splice3	4646488	4646489	.	+	.	intron_id 0 ; splice_site "AG"
Chr2	exonerate:protein2genome:local	cds	4646490	4646687	.	+	.
Chr2	exonerate:protein2genome:local	exon	4646490	4646687	.	+	.	insertions 0 ; deletions 0 ; identity 65.15 ; similarity 83.33
Chr2	exonerate:protein2genome:local	similarity	4646220	4646687	457	+	.	alignment_id 1 ; Query AFUB_102060-T-p1 ; Align 4646220 125 216 ; Align 4646490 197 198
#AFUB_102060-T-p1	exonerate:protein2genome:local	similarity	110	262	402	.	.	alignment_id 2 ; Target Chr2 ; Align 110 35899 87 ; Align 197 36212 66
Chr2	exonerate:protein2genome:local	gene	35899	36409	402	+	.	gene_id 2 ; Name=AFUB_102060-T-p1 ; gene_orientation + ; identity 53.59 ; similarity 69.93
Chr2	exonerate:protein2genome:local	cds	35899	36159	.	+	.
Chr2	exonerate:protein2genome:local	exon	35899	36159	.	+	.	insertions 0 ; deletions 0 ; identity 53.41 ; similarity 69.32
Chr2	exonerate:protein2genome:local	splice5	36160	36161	.	+	.	intron_id 1 ; splice_site "GT"
Chr2	exonerate:protein2genome:local	intron	36160	36211	.	+	.	intron_id 1
Chr2	exonerate:protein2genome:local	splice3	36210	36211	.	+	.	intron_id 0 ; splice_site "AG"
Chr2	exonerate:protein2genome:local	cds	36212	36409	.	+	.
Chr2	exonerate:protein2genome:local	exon	36212	36409	.	+	.	insertions 0 ; deletions 0 ; identity 54.55 ; similarity 71.21
Chr2	exonerate:protein2genome:local	similarity	35899	36409	402	+	.	alignment_id 2 ; Query AFUB_102060-T-p1 ; Align 35899 110 261 ; Align 36212 197 198
#AFUB_101650-T-p1	exonerate:protein2genome:local	similarity	102	552	825	.	.	alignment_id 1 ; Target Chr2 ; Align 102 2984872 219 ; Align 321 2985532 104 ; Align 425 2985850 95 ; Align 521 2986189 32
Chr2	exonerate:protein2genome:local	gene	2984872	2986284	825	+	.	gene_id 1 ; Name=AFUB_101650-T-p1 ; gene_orientation + ; identity 40.89 ; similarity 62.00
Chr2	exonerate:protein2genome:local	cds	2984872	2986135	.	+	.
Chr2	exonerate:protein2genome:local	exon	2984872	2986135	.	+	.	insertions 9 ; deletions 0 ; identity 39.95 ; similarity 61.48
Chr2	exonerate:protein2genome:local	splice5	2986136	2986137	.	+	.	intron_id 1 ; splice_site "GT"
Chr2	exonerate:protein2genome:local	intron	2986136	2986186	.	+	.	intron_id 1
Chr2	exonerate:protein2genome:local	splice3	2986185	2986186	.	+	.	intron_id 0 ; splice_site "AG"
Chr2	exonerate:protein2genome:local	cds	2986187	2986284	.	+	.
Chr2	exonerate:protein2genome:local	exon	2986187	2986284	.	+	.	insertions 0 ; deletions 0 ; identity 53.12 ; similarity 68.75
Chr2	exonerate:protein2genome:local	similarity	2984872	2986284	825	+	.	alignment_id 1 ; Query AFUB_101650-T-p1 ; Align 2984872 102 657 ; Align 2985532 321 312 ; Align 2985850 425 285 ; Align 2986189 521 96
#AFUB_101650-T-p1	exonerate:protein2genome:local	similarity	120	552	538	.	.	alignment_id 2 ; Target Chr2 ; Align 120 3213843 149 ; Align 269 3214296 135 ; Align 404 3214704 18 ; Align 422 3214761 35 ; Align 457 3214869 32 ; Align 490 3215026 11 ; Align 502 3215117 51
Chr2	exonerate:protein2genome:local	gene	3213843	3215269	538	+	.	gene_id 2 ; Name=AFUB_101650-T-p1 ; gene_orientation + ; identity 32.95 ; similarity 56.38
Chr2	exonerate:protein2genome:local	cds	3213843	3214966	.	+	.
Chr2	exonerate:protein2genome:local	exon	3213843	3214966	.	+	.	insertions 15 ; deletions 0 ; identity 31.44 ; similarity 56.37
Chr2	exonerate:protein2genome:local	splice5	3214967	3214968	.	+	.	intron_id 1 ; splice_site "GT"
Chr2	exonerate:protein2genome:local	intron	3214967	3215024	.	+	.	intron_id 1
Chr2	exonerate:protein2genome:local	splice3	3215023	3215024	.	+	.	intron_id 0 ; splice_site "AG"
Chr2	exonerate:protein2genome:local	cds	3215025	3215060	.	+	.
Chr2	exonerate:protein2genome:local	exon	3215025	3215060	.	+	.	insertions 0 ; deletions 0 ; identity 63.64 ; similarity 81.82
Chr2	exonerate:protein2genome:local	splice5	3215061	3215062	.	+	.	intron_id 2 ; splice_site "GT"
Chr2	exonerate:protein2genome:local	intron	3215061	3215115	.	+	.	intron_id 2
Chr2	exonerate:protein2genome:local	splice3	3215114	3215115	.	+	.	intron_id 1 ; splice_site "AA"
Chr2	exonerate:protein2genome:local	cds	3215116	3215269	.	+	.
Chr2	exonerate:protein2genome:local	exon	3215116	3215269	.	+	.	insertions 0 ; deletions 0 ; identity 37.25 ; similarity 50.98
Chr2	exonerate:protein2genome:local	similarity	3213843	3215269	538	+	.	alignment_id 2 ; Query AFUB_101650-T-p1 ; Align 3213843 120 447 ; Align 3214296 269 405 ; Align 3214704 404 54 ; Align 3214761 422 105 ; Align 3214869 457 96 ; Align 3215026 490 33 ; Align 3215117 502 153
#AFUB_101650-T-p1	exonerate:protein2genome:local	similarity	107	510	428	.	.	alignment_id 3 ; Target Chr2 ; Align 107 2941729 48 ; Align 155 2941876 75 ; Align 230 2942163 98 ; Align 330 2942457 76 ; Align 406 2942688 17 ; Align 423 2942745 37 ; Align 461 2942917 10 ; Align 471 2942950 40
Chr2	exonerate:protein2genome:local	gene	2941729	2943069	428	+	.	gene_id 3 ; Name=AFUB_101650-T-p1 ; gene_orientation + ; identity 31.67 ; similarity 54.86
Chr2	exonerate:protein2genome:local	cds	2941729	2942100	.	+	.
Chr2	exonerate:protein2genome:local	exon	2941729	2942100	.	+	.	insertions 3 ; deletions 0 ; identity 33.06 ; similarity 53.23
Chr2	exonerate:protein2genome:local	splice5	2942101	2942102	.	+	.	intron_id 1 ; splice_site "GT"
Chr2	exonerate:protein2genome:local	intron	2942101	2942162	.	+	.	intron_id 1
Chr2	exonerate:protein2genome:local	splice3	2942161	2942162	.	+	.	intron_id 0 ; splice_site "AG"
Chr2	exonerate:protein2genome:local	cds	2942163	2942857	.	+	.
Chr2	exonerate:protein2genome:local	exon	2942163	2942857	.	+	.	insertions 9 ; deletions 2 ; identity 28.07 ; similarity 54.82
Chr2	exonerate:protein2genome:local	splice5	2942858	2942859	.	+	.	intron_id 2 ; splice_site "GT"
Chr2	exonerate:protein2genome:local	intron	2942858	2942915	.	+	.	intron_id 2
Chr2	exonerate:protein2genome:local	splice3	2942914	2942915	.	+	.	intron_id 1 ; splice_site "AG"
Chr2	exonerate:protein2genome:local	cds	2942916	2943069	.	+	.
Chr2	exonerate:protein2genome:local	exon	2942916	2943069	.	+	.	insertions 3 ; deletions 0 ; identity 44.00 ; similarity 60.00
Chr2	exonerate:protein2genome:local	similarity	2941729	2943069	428	+	.	alignment_id 3 ; Query AFUB_101650-T-p1 ; Align 2941729 107 144 ; Align 2941876 155 225 ; Align 2942163 230 294 ; Align 2942457 330 228 ; Align 2942688 406 51 ; Align 2942745 423 111 ; Align 2942917 461 30 ; Align 2942950 471 120
#AFUB_101650-T-p1	exonerate:protein2genome:local	similarity	113	493	316	.	.	alignment_id 4 ; Target Chr2 ; Align 113 3233698 110 ; Align 224 3234028 47 ; Align 272 3234169 22 ; Align 294 3234238 40 ; Align 334 3234361 48 ; Align 383 3234505 22 ; Align 405 3234574 8 ; Align 413 3234607 39 ; Align 452 3234727 42
Chr2	exonerate:protein2genome:local	gene	3233698	3234852	316	+	.	gene_id 4 ; Name=AFUB_101650-T-p1 ; gene_orientation . ; identity 28.57 ; similarity 50.79
Chr2	exonerate:protein2genome:local	cds	3233698	3234852	.	+	.
Chr2	exonerate:protein2genome:local	exon	3233698	3234852	.	+	.	insertions 21 ; deletions 3 ; identity 28.57 ; similarity 50.79
Chr2	exonerate:protein2genome:local	similarity	3233698	3234852	316	+	.	alignment_id 4 ; Query AFUB_101650-T-p1 ; Align 3233698 113 330 ; Align 3234028 224 141 ; Align 3234169 272 66 ; Align 3234238 294 120 ; Align 3234361 334 144 ; Align 3234505 383 66 ; Align 3234574 405 24 ; Align 3234607 413 117 ; Align 3234727 452 126
#AFUB_101820-T-p1	exonerate:protein2genome:local	similarity	176	433	454	.	.	alignment_id 1 ; Target Chr2 ; Align 176 526869 83 ; Align 259 527121 32 ; Align 292 527217 29 ; Align 322 527419 10 ; Align 332 527452 42 ; Align 374 527593 29 ; Align 404 527737 30
Chr2	exonerate:protein2genome:local	gene	526869	527826	454	+	.	gene_id 1 ; Name=AFUB_101820-T-p1 ; gene_orientation + ; identity 44.71 ; similarity 61.57
Chr2	exonerate:protein2genome:local	cds	526869	527305	.	+	.
Chr2	exonerate:protein2genome:local	exon	526869	527305	.	+	.	insertions 3 ; deletions 1 ; identity 41.67 ; similarity 56.25
Chr2	exonerate:protein2genome:local	splice5	527306	527307	.	+	.	intron_id 1 ; splice_site "AT"
Chr2	exonerate:protein2genome:local	intron	527306	527417	.	+	.	intron_id 1
Chr2	exonerate:protein2genome:local	splice3	527416	527417	.	+	.	intron_id 0 ; splice_site "CA"
Chr2	exonerate:protein2genome:local	cds	527418	527680	.	+	.
Chr2	exonerate:protein2genome:local	exon	527418	527680	.	+	.	insertions 18 ; deletions 0 ; identity 43.21 ; similarity 62.96
Chr2	exonerate:protein2genome:local	splice5	527681	527682	.	+	.	intron_id 2 ; splice_site "GT"
Chr2	exonerate:protein2genome:local	intron	527681	527734	.	+	.	intron_id 2
Chr2	exonerate:protein2genome:local	splice3	527733	527734	.	+	.	intron_id 1 ; splice_site "AG"
Chr2	exonerate:protein2genome:local	cds	527735	527826	.	+	.
Chr2	exonerate:protein2genome:local	exon	527735	527826	.	+	.	insertions 0 ; deletions 0 ; identity 63.33 ; similarity 83.33
Chr2	exonerate:protein2genome:local	similarity	526869	527826	454	+	.	alignment_id 1 ; Query AFUB_101820-T-p1 ; Align 526869 176 249 ; Align 527121 259 96 ; Align 527217 292 87 ; Align 527419 322 30 ; Align 527452 332 126 ; Align 527593 374 87 ; Align 527737 404 90
#AFUB_101820-T-p1	exonerate:protein2genome:local	similarity	64	249	263	.	.	alignment_id 2 ; Target Chr2 ; Align 64 4073350 114 ; Align 180 4073692 52 ; Align 233 4073848 17
Chr2	exonerate:protein2genome:local	gene	4073350	4073898	263	+	.	gene_id 2 ; Name=AFUB_101820-T-p1 ; gene_orientation . ; identity 34.43 ; similarity 56.28
Chr2	exonerate:protein2genome:local	cds	4073350	4073898	.	+	.
Chr2	exonerate:protein2genome:local	exon	4073350	4073898	.	+	.	insertions 0 ; deletions 3 ; identity 34.43 ; similarity 56.28
Chr2	exonerate:protein2genome:local	similarity	4073350	4073898	263	+	.	alignment_id 2 ; Query AFUB_101820-T-p1 ; Align 4073350 64 342 ; Align 4073692 180 156 ; Align 4073848 233 51
#AFUB_102000-T-p1	exonerate:protein2genome:local	similarity	1	311	726	.	.	alignment_id 1 ; Target Chr1 ; Align 1 1256950 311
Chr1	exonerate:protein2genome:local	gene	1256017	1256949	726	-	.	gene_id 1 ; Name=AFUB_102000-T-p1 ; gene_orientation . ; identity 53.70 ; similarity 71.38
Chr1	exonerate:protein2genome:local	cds	1256017	1256949	.	-	.
Chr1	exonerate:protein2genome:local	exon	1256017	1256949	.	-	.	insertions 0 ; deletions 0 ; identity 53.70 ; similarity 71.38
Chr1	exonerate:protein2genome:local	similarity	1256017	1256949	726	-	.	alignment_id 1 ; Query AFUB_102000-T-p1 ; Align 1256950 1 933
#AFUB_102350-T-p1	exonerate:protein2genome:local	similarity	1	623	1964	.	.	alignment_id 1 ; Target Chr1 ; Align 1 11531 416 ; Align 419 10283 205
Chr1	exonerate:protein2genome:local	gene	9668	11530	1964	-	.	gene_id 1 ; Name=AFUB_102350-T-p1 ; gene_orientation . ; identity 62.00 ; similarity 77.78
Chr1	exonerate:protein2genome:local	cds	9668	11530	.	-	.
Chr1	exonerate:protein2genome:local	exon	9668	11530	.	-	.	insertions 0 ; deletions 2 ; identity 62.00 ; similarity 77.78
Chr1	exonerate:protein2genome:local	similarity	9668	11530	1964	-	.	alignment_id 1 ; Query AFUB_102350-T-p1 ; Align 11531 1 1248 ; Align 10283 419 615
#AFUB_101650-T-p1	exonerate:protein2genome:local	similarity	172	520	578	.	.	alignment_id 1 ; Target Chr1 ; Align 172 3768062 86 ; Align 259 3767749 65 ; Align 324 3767551 100 ; Align 424 3767245 97
Chr1	exonerate:protein2genome:local	gene	3766954	3768061	578	-	.	gene_id 1 ; Name=AFUB_101650-T-p1 ; gene_orientation + ; identity 37.64 ; similarity 60.34
Chr1	exonerate:protein2genome:local	cds	3767803	3768061	.	-	.
Chr1	exonerate:protein2genome:local	exon	3767803	3768061	.	-	.	insertions 0 ; deletions 0 ; identity 41.86 ; similarity 67.44
Chr1	exonerate:protein2genome:local	splice5	3767801	3767802	.	-	.	intron_id 1 ; splice_site "GT"
Chr1	exonerate:protein2genome:local	intron	3767751	3767802	.	-	.	intron_id 1
Chr1	exonerate:protein2genome:local	splice3	3767751	3767752	.	-	.	intron_id 0 ; splice_site "AG"
Chr1	exonerate:protein2genome:local	cds	3766954	3767750	.	-	.
Chr1	exonerate:protein2genome:local	exon	3766954	3767750	.	-	.	insertions 9 ; deletions 0 ; identity 36.26 ; similarity 58.02
Chr1	exonerate:protein2genome:local	similarity	3766954	3768061	578	-	.	alignment_id 1 ; Query AFUB_101650-T-p1 ; Align 3768062 172 258 ; Align 3767749 259 195 ; Align 3767551 324 300 ; Align 3767245 424 291
#AFUB_101650-T-p1	exonerate:protein2genome:local	similarity	121	552	527	.	.	alignment_id 2 ; Target Chr1 ; Align 121 1924200 15 ; Align 136 1924152 124 ; Align 261 1923721 9 ; Align 271 1923694 58 ; Align 330 1923520 24 ; Align 355 1923392 59 ; Align 414 1923206 30 ; Align 444 1923113 109
Chr1	exonerate:protein2genome:local	gene	1922786	1924199	527	-	.	gene_id 2 ; Name=AFUB_101650-T-p1 ; gene_orientation + ; identity 33.88 ; similarity 54.67
Chr1	exonerate:protein2genome:local	cds	1923779	1924199	.	-	.
Chr1	exonerate:protein2genome:local	exon	1923779	1924199	.	-	.	insertions 3 ; deletions 0 ; identity 34.53 ; similarity 56.83
Chr1	exonerate:protein2genome:local	splice5	1923777	1923778	.	-	.	intron_id 1 ; splice_site "GT"
Chr1	exonerate:protein2genome:local	intron	1923723	1923778	.	-	.	intron_id 1
Chr1	exonerate:protein2genome:local	splice3	1923723	1923724	.	-	.	intron_id 0 ; splice_site "AG"
Chr1	exonerate:protein2genome:local	cds	1923446	1923722	.	-	.
Chr1	exonerate:protein2genome:local	exon	1923446	1923722	.	-	.	insertions 0 ; deletions 2 ; identity 36.26 ; similarity 60.44
Chr1	exonerate:protein2genome:local	splice5	1923444	1923445	.	-	.	intron_id 2 ; splice_site "GT"
Chr1	exonerate:protein2genome:local	intron	1923393	1923445	.	-	.	intron_id 2
Chr1	exonerate:protein2genome:local	splice3	1923393	1923394	.	-	.	intron_id 1 ; splice_site "AG"
Chr1	exonerate:protein2genome:local	cds	1922786	1923392	.	-	.
Chr1	exonerate:protein2genome:local	exon	1922786	1923392	.	-	.	insertions 12 ; deletions 0 ; identity 32.32 ; similarity 50.51
Chr1	exonerate:protein2genome:local	similarity	1922786	1924199	527	-	.	alignment_id 2 ; Query AFUB_101650-T-p1 ; Align 1924200 121 45 ; Align 1924152 136 372 ; Align 1923721 261 27 ; Align 1923694 271 174 ; Align 1923520 330 72 ; Align 1923392 355 177 ; Align 1923206 414 90 ; Align 1923113 444 327
#AFUB_101730-T-p1	exonerate:protein2genome:local	similarity	27	430	345	.	.	alignment_id 1 ; Target Chr1 ; Align 27 2454241 97 ; Align 125 2453950 122 ; Align 247 2453581 84 ; Align 331 2453326 100
Chr1	exonerate:protein2genome:local	gene	2453026	2454240	345	-	.	gene_id 1 ; Name=AFUB_101730-T-p1 ; gene_orientation . ; identity 26.80 ; similarity 44.91
Chr1	exonerate:protein2genome:local	cds	2453026	2454240	.	-	.
Chr1	exonerate:protein2genome:local	exon	2453026	2454240	.	-	.	insertions 6 ; deletions 1 ; identity 26.80 ; similarity 44.91
Chr1	exonerate:protein2genome:local	similarity	2453026	2454240	345	-	.	alignment_id 1 ; Query AFUB_101730-T-p1 ; Align 2454241 27 291 ; Align 2453950 125 366 ; Align 2453581 247 252 ; Align 2453326 331 300
#AFUB_101730-T-p1	exonerate:protein2genome:local	similarity	247	515	322	.	.	alignment_id 2 ; Target Chr1 ; Align 247 3327519 90 ; Align 337 3327246 100 ; Align 440 3326946 76
Chr1	exonerate:protein2genome:local	gene	3326718	3327518	322	-	.	gene_id 2 ; Name=AFUB_101730-T-p1 ; gene_orientation . ; identity 33.46 ; similarity 50.75
Chr1	exonerate:protein2genome:local	cds	3326718	3327518	.	-	.
Chr1	exonerate:protein2genome:local	exon	3326718	3327518	.	-	.	insertions 3 ; deletions 3 ; identity 33.46 ; similarity 50.75
Chr1	exonerate:protein2genome:local	similarity	3326718	3327518	322	-	.	alignment_id 2 ; Query AFUB_101730-T-p1 ; Align 3327519 247 270 ; Align 3327246 337 300 ; Align 3326946 440 228
#AFUB_102030-T-p1	exonerate:protein2genome:local	similarity	195	446	255	.	.	alignment_id 1 ; Target Chr1 ; Align 195 32812 23 ; Align 219 32743 62 ; Align 281 32554 45 ; Align 326 32392 33 ; Align 359 32290 88
Chr1	exonerate:protein2genome:local	gene	32026	32811	255	-	.	gene_id 1 ; Name=AFUB_102030-T-p1 ; gene_orientation + ; identity 32.27 ; similarity 51.39
Chr1	exonerate:protein2genome:local	cds	32419	32811	.	-	.
Chr1	exonerate:protein2genome:local	exon	32419	32811	.	-	.	insertions 3 ; deletions 1 ; identity 35.88 ; similarity 53.44
Chr1	exonerate:protein2genome:local	splice5	32417	32418	.	-	.	intron_id 1 ; splice_site "GT"
Chr1	exonerate:protein2genome:local	intron	32392	32418	.	-	.	intron_id 1
Chr1	exonerate:protein2genome:local	splice3	32392	32393	.	-	.	intron_id 0 ; splice_site "GG"
Chr1	exonerate:protein2genome:local	cds	32026	32391	.	-	.
Chr1	exonerate:protein2genome:local	exon	32026	32391	.	-	.	insertions 3 ; deletions 0 ; identity 28.10 ; similarity 48.76
Chr1	exonerate:protein2genome:local	similarity	32026	32811	255	-	.	alignment_id 1 ; Query AFUB_102030-T-p1 ; Align 32812 195 69 ; Align 32743 219 186 ; Align 32554 281 135 ; Align 32392 326 99 ; Align 32290 359 264
#AFUB_101930-T-p1	exonerate:protein2genome:local	similarity	39	379	884	.	.	alignment_id 1 ; Target Chr1 ; Align 39 696954 44 ; Align 83 697092 26 ; Align 111 697170 170 ; Align 281 697683 59 ; Align 341 697922 5 ; Align 348 697937 32
Chr1	exonerate:protein2genome:local	gene	696954	698032	884	+	.	gene_id 1 ; Name=AFUB_101930-T-p1 ; gene_orientation + ; identity 57.44 ; similarity 72.92
Chr1	exonerate:protein2genome:local	cds	696954	697860	.	+	.
Chr1	exonerate:protein2genome:local	exon	696954	697860	.	+	.	insertions 9 ; deletions 2 ; identity 58.53 ; similarity 73.91
Chr1	exonerate:protein2genome:local	splice5	697861	697862	.	+	.	intron_id 1 ; splice_site "GT"
Chr1	exonerate:protein2genome:local	intron	697861	697919	.	+	.	intron_id 1
Chr1	exonerate:protein2genome:local	splice3	697918	697919	.	+	.	intron_id 0 ; splice_site "AG"
Chr1	exonerate:protein2genome:local	cds	697920	698032	.	+	.
Chr1	exonerate:protein2genome:local	exon	697920	698032	.	+	.	insertions 0 ; deletions 2 ; identity 48.65 ; similarity 64.86
Chr1	exonerate:protein2genome:local	similarity	696954	698032	884	+	.	alignment_id 1 ; Query AFUB_101930-T-p1 ; Align 696954 39 132 ; Align 697092 83 78 ; Align 697170 111 510 ; Align 697683 281 177 ; Align 697922 341 15 ; Align 697937 348 96
#AFUB_102030-T-p1	exonerate:protein2genome:local	similarity	187	484	576	.	.	alignment_id 1 ; Target Chr1 ; Align 187 1127907 111 ; Align 298 1128297 18 ; Align 316 1128363 43 ; Align 359 1128495 81 ; Align 441 1128832 28 ; Align 469 1128919 16
Chr1	exonerate:protein2genome:local	gene	1127907	1128966	576	+	.	gene_id 1 ; Name=AFUB_102030-T-p1 ; gene_orientation + ; identity 46.80 ; similarity 65.66
Chr1	exonerate:protein2genome:local	cds	1127907	1128239	.	+	.
Chr1	exonerate:protein2genome:local	exon	1127907	1128239	.	+	.	insertions 0 ; deletions 0 ; identity 51.79 ; similarity 69.64
Chr1	exonerate:protein2genome:local	splice5	1128240	1128241	.	+	.	intron_id 1 ; splice_site "GT"
Chr1	exonerate:protein2genome:local	intron	1128240	1128296	.	+	.	intron_id 1
Chr1	exonerate:protein2genome:local	splice3	1128295	1128296	.	+	.	intron_id 0 ; splice_site "AG"
Chr1	exonerate:protein2genome:local	cds	1128297	1128739	.	+	.
Chr1	exonerate:protein2genome:local	exon	1128297	1128739	.	+	.	insertions 15 ; deletions 0 ; identity 35.92 ; similarity 57.75
Chr1	exonerate:protein2genome:local	splice5	1128740	1128741	.	+	.	intron_id 2 ; splice_site "GT"
Chr1	exonerate:protein2genome:local	intron	1128740	1128830	.	+	.	intron_id 2
Chr1	exonerate:protein2genome:local	splice3	1128829	1128830	.	+	.	intron_id 1 ; splice_site "AG"
Chr1	exonerate:protein2genome:local	cds	1128831	1128966	.	+	.
Chr1	exonerate:protein2genome:local	exon	1128831	1128966	.	+	.	insertions 3 ; deletions 0 ; identity 68.18 ; similarity 81.82
Chr1	exonerate:protein2genome:local	similarity	1127907	1128966	576	+	.	alignment_id 1 ; Query AFUB_102030-T-p1 ; Align 1127907 187 333 ; Align 1128297 298 54 ; Align 1128363 316 129 ; Align 1128495 359 243 ; Align 1128832 441 84 ; Align 1128919 469 48
#AFUB_102100-T-p1	exonerate:protein2genome:local	similarity	260	372	304	.	.	alignment_id 1 ; Target Chr1 ; Align 260 1051772 68 ; Align 328 1051979 45
Chr1	exonerate:protein2genome:local	gene	1051772	1052113	304	+	.	gene_id 1 ; Name=AFUB_102100-T-p1 ; gene_orientation . ; identity 53.10 ; similarity 69.91
Chr1	exonerate:protein2genome:local	cds	1051772	1052113	.	+	.
Chr1	exonerate:protein2genome:local	exon	1051772	1052113	.	+	.	insertions 3 ; deletions 0 ; identity 53.10 ; similarity 69.91
Chr1	exonerate:protein2genome:local	similarity	1051772	1052113	304	+	.	alignment_id 1 ; Query AFUB_102100-T-p1 ; Align 1051772 260 204 ; Align 1051979 328 135
#AFUB_101840-T-p1	exonerate:protein2genome:local	similarity	50	517	670	.	.	alignment_id 1 ; Target Chr1 ; Align 50 3072563 90 ; Align 140 3072839 32 ; Align 173 3072935 32 ; Align 206 3073031 20 ; Align 226 3073094 21 ; Align 247 3073169 227 ; Align 474 3073859 44
Chr1	exonerate:protein2genome:local	gene	3072563	3073990	670	+	.	gene_id 1 ; Name=AFUB_101840-T-p1 ; gene_orientation . ; identity 36.27 ; similarity 54.94
Chr1	exonerate:protein2genome:local	cds	3072563	3073990	.	+	.
Chr1	exonerate:protein2genome:local	exon	3072563	3073990	.	+	.	insertions 30 ; deletions 2 ; identity 36.27 ; similarity 54.94
Chr1	exonerate:protein2genome:local	similarity	3072563	3073990	670	+	.	alignment_id 1 ; Query AFUB_101840-T-p1 ; Align 3072563 50 270 ; Align 3072839 140 96 ; Align 3072935 173 96 ; Align 3073031 206 60 ; Align 3073094 226 63 ; Align 3073169 247 681 ; Align 3073859 474 132
#AFUB_101650-T-p1	exonerate:protein2genome:local	similarity	173	553	501	.	.	alignment_id 1 ; Target Chr1 ; Align 173 646365 152 ; Align 325 646827 76 ; Align 401 647061 25 ; Align 426 647139 128
Chr1	exonerate:protein2genome:local	gene	646365	647522	501	+	.	gene_id 1 ; Name=AFUB_101650-T-p1 ; gene_orientation . ; identity 33.86 ; similarity 53.28
Chr1	exonerate:protein2genome:local	cds	646365	647522	.	+	.
Chr1	exonerate:protein2genome:local	exon	646365	647522	.	+	.	insertions 15 ; deletions 0 ; identity 33.86 ; similarity 53.28
Chr1	exonerate:protein2genome:local	similarity	646365	647522	501	+	.	alignment_id 1 ; Query AFUB_101650-T-p1 ; Align 646365 173 456 ; Align 646827 325 228 ; Align 647061 401 75 ; Align 647139 426 384
#AFUB_101650-T-p1	exonerate:protein2genome:local	similarity	282	552	432	.	.	alignment_id 2 ; Target Chr1 ; Align 282 2761669 69 ; Align 352 2761876 64 ; Align 416 2762074 137
Chr1	exonerate:protein2genome:local	gene	2761669	2762484	432	+	.	gene_id 2 ; Name=AFUB_101650-T-p1 ; gene_orientation . ; identity 36.30 ; similarity 57.78
Chr1	exonerate:protein2genome:local	cds	2761669	2762484	.	+	.
Chr1	exonerate:protein2genome:local	exon	2761669	2762484	.	+	.	insertions 6 ; deletions 1 ; identity 36.30 ; similarity 57.78
Chr1	exonerate:protein2genome:local	similarity	2761669	2762484	432	+	.	alignment_id 2 ; Query AFUB_101650-T-p1 ; Align 2761669 282 207 ; Align 2761876 352 192 ; Align 2762074 416 411
#AFUB_101650-T-p1	exonerate:protein2genome:local	similarity	120	396	315	.	.	alignment_id 3 ; Target Chr1 ; Align 120 246964 103 ; Align 224 247273 48 ; Align 273 247417 40 ; Align 314 247537 68 ; Align 383 247741 14
Chr1	exonerate:protein2genome:local	gene	246964	247782	315	+	.	gene_id 3 ; Name=AFUB_101650-T-p1 ; gene_orientation . ; identity 30.40 ; similarity 51.65
Chr1	exonerate:protein2genome:local	cds	246964	247782	.	+	.
Chr1	exonerate:protein2genome:local	exon	246964	247782	.	+	.	insertions 0 ; deletions 4 ; identity 30.40 ; similarity 51.65
Chr1	exonerate:protein2genome:local	similarity	246964	247782	315	+	.	alignment_id 3 ; Query AFUB_101650-T-p1 ; Align 246964 120 309 ; Align 247273 224 144 ; Align 247417 273 120 ; Align 247537 314 204 ; Align 247741 383 42
#AFUB_101420-T-p1	exonerate:protein2genome:local	similarity	25	222	291	.	.	alignment_id 1 ; Target Chr8 ; Align 25 1009308 139 ; Align 165 1008891 58
Chr8	exonerate:protein2genome:local	gene	1008717	1009307	291	-	.	gene_id 1 ; Name=AFUB_101420-T-p1 ; gene_orientation . ; identity 34.01 ; similarity 53.81
Chr8	exonerate:protein2genome:local	cds	1008717	1009307	.	-	.
Chr8	exonerate:protein2genome:local	exon	1008717	1009307	.	-	.	insertions 0 ; deletions 1 ; identity 34.01 ; similarity 53.81
Chr8	exonerate:protein2genome:local	similarity	1008717	1009307	291	-	.	alignment_id 1 ; Query AFUB_101420-T-p1 ; Align 1009308 25 417 ; Align 1008891 165 174
#AFUB_101340-T-p1	exonerate:protein2genome:local	similarity	11	254	307	.	.	alignment_id 1 ; Target Chr8 ; Align 11 1693613 210 ; Align 221 1692980 34
Chr8	exonerate:protein2genome:local	gene	1692878	1693612	307	-	.	gene_id 1 ; Name=AFUB_101340-T-p1 ; gene_orientation . ; identity 31.97 ; similarity 49.59
Chr8	exonerate:protein2genome:local	cds	1692878	1693612	.	-	.
Chr8	exonerate:protein2genome:local	exon	1692878	1693612	.	-	.	insertions 3 ; deletions 0 ; identity 31.97 ; similarity 49.59
Chr8	exonerate:protein2genome:local	similarity	1692878	1693612	307	-	.	alignment_id 1 ; Query AFUB_101340-T-p1 ; Align 1693613 11 630 ; Align 1692980 221 102
#AFUB_101559-T-p1	exonerate:protein2genome:local	similarity	583	1186	954	.	.	alignment_id 1 ; Target Chr8 ; Align 583 699408 122 ; Align 706 698976 60 ; Align 767 698732 90 ; Align 861 698462 20 ; Align 881 698399 48 ; Align 929 698196 53 ; Align 982 698028 49 ; Align 1031 697875 127 ; Align 1159 697494 28
Chr8	exonerate:protein2genome:local	gene	697410	699407	954	-	.	gene_id 1 ; Name=AFUB_101559-T-p1 ; gene_orientation + ; identity 39.53 ; similarity 57.96
Chr8	exonerate:protein2genome:local	cds	699041	699407	.	-	.
Chr8	exonerate:protein2genome:local	exon	699041	699407	.	-	.	insertions 0 ; deletions 0 ; identity 25.41 ; similarity 40.98
Chr8	exonerate:protein2genome:local	splice5	699039	699040	.	-	.	intron_id 1 ; splice_site "GT"
Chr8	exonerate:protein2genome:local	intron	698978	699040	.	-	.	intron_id 1
Chr8	exonerate:protein2genome:local	splice3	698978	698979	.	-	.	intron_id 0 ; splice_site "GC"
Chr8	exonerate:protein2genome:local	cds	698795	698977	.	-	.
Chr8	exonerate:protein2genome:local	exon	698795	698977	.	-	.	insertions 0 ; deletions 0 ; identity 45.00 ; similarity 63.33
Chr8	exonerate:protein2genome:local	splice5	698793	698794	.	-	.	intron_id 2 ; splice_site "GT"
Chr8	exonerate:protein2genome:local	intron	698734	698794	.	-	.	intron_id 2
Chr8	exonerate:protein2genome:local	splice3	698734	698735	.	-	.	intron_id 1 ; splice_site "AG"
Chr8	exonerate:protein2genome:local	cds	698255	698733	.	-	.
Chr8	exonerate:protein2genome:local	exon	698255	698733	.	-	.	insertions 3 ; deletions 4 ; identity 59.12 ; similarity 74.21
Chr8	exonerate:protein2genome:local	splice5	698253	698254	.	-	.	intron_id 3 ; splice_site "GT"
Chr8	exonerate:protein2genome:local	intron	698196	698254	.	-	.	intron_id 3
Chr8	exonerate:protein2genome:local	splice3	698196	698197	.	-	.	intron_id 2 ; splice_site "AG"
Chr8	exonerate:protein2genome:local	cds	697410	698195	.	-	.
Chr8	exonerate:protein2genome:local	exon	697410	698195	.	-	.	insertions 15 ; deletions 1 ; identity 33.07 ; similarity 54.86
Chr8	exonerate:protein2genome:local	similarity	697410	699407	954	-	.	alignment_id 1 ; Query AFUB_101559-T-p1 ; Align 699408 583 366 ; Align 698976 706 180 ; Align 698732 767 270 ; Align 698462 861 60 ; Align 698399 881 144 ; Align 698196 929 159 ; Align 698028 982 147 ; Align 697875 1031 381 ; Align 697494 1159 84
#AFUB_101559-T-p1	exonerate:protein2genome:local	similarity	179	513	623	.	.	alignment_id 2 ; Target Chr8 ; Align 179 700783 185 ; Align 364 700225 17 ; Align 381 700138 133
Chr8	exonerate:protein2genome:local	gene	699739	700782	623	-	.	gene_id 2 ; Name=AFUB_101559-T-p1 ; gene_orientation + ; identity 40.00 ; similarity 60.60
Chr8	exonerate:protein2genome:local	cds	700174	700782	.	-	.
Chr8	exonerate:protein2genome:local	exon	700174	700782	.	-	.	insertions 3 ; deletions 0 ; identity 41.87 ; similarity 61.58
Chr8	exonerate:protein2genome:local	splice5	700172	700173	.	-	.	intron_id 1 ; splice_site "GT"
Chr8	exonerate:protein2genome:local	intron	700138	700173	.	-	.	intron_id 1
Chr8	exonerate:protein2genome:local	splice3	700138	700139	.	-	.	intron_id 0 ; splice_site "AG"
Chr8	exonerate:protein2genome:local	cds	699739	700137	.	-	.
Chr8	exonerate:protein2genome:local	exon	699739	700137	.	-	.	insertions 0 ; deletions 0 ; identity 37.59 ; similarity 59.40
Chr8	exonerate:protein2genome:local	similarity	699739	700782	623	-	.	alignment_id 2 ; Query AFUB_101559-T-p1 ; Align 700783 179 555 ; Align 700225 364 51 ; Align 700138 381 399
#AFUB_101600-T-p1	exonerate:protein2genome:local	similarity	14	377	452	.	.	alignment_id 1 ; Target Chr8 ; Align 14 1514581 33 ; Align 47 1514394 18 ; Align 65 1514337 64 ; Align 130 1514145 68 ; Align 199 1513871 11 ; Align 210 1513835 17 ; Align 228 1513784 78 ; Align 307 1513550 38 ; Align 345 1513433 33
Chr8	exonerate:protein2genome:local	gene	1513334	1514580	452	-	.	gene_id 1 ; Name=AFUB_101600-T-p1 ; gene_orientation + ; identity 36.94 ; similarity 51.39
Chr8	exonerate:protein2genome:local	cds	1514482	1514580	.	-	.
Chr8	exonerate:protein2genome:local	exon	1514482	1514580	.	-	.	insertions 0 ; deletions 0 ; identity 47.06 ; similarity 55.88
Chr8	exonerate:protein2genome:local	splice5	1514480	1514481	.	-	.	intron_id 1 ; splice_site "GT"
Chr8	exonerate:protein2genome:local	intron	1514394	1514481	.	-	.	intron_id 1
Chr8	exonerate:protein2genome:local	splice3	1514394	1514395	.	-	.	intron_id 0 ; splice_site "AT"
Chr8	exonerate:protein2genome:local	cds	1513940	1514393	.	-	.
Chr8	exonerate:protein2genome:local	exon	1513940	1514393	.	-	.	insertions 3 ; deletions 1 ; identity 38.67 ; similarity 49.33
Chr8	exonerate:protein2genome:local	splice5	1513938	1513939	.	-	.	intron_id 2 ; splice_site "GT"
Chr8	exonerate:protein2genome:local	intron	1513873	1513939	.	-	.	intron_id 2
Chr8	exonerate:protein2genome:local	splice3	1513873	1513874	.	-	.	intron_id 1 ; splice_site "AC"
Chr8	exonerate:protein2genome:local	cds	1513334	1513872	.	-	.
Chr8	exonerate:protein2genome:local	exon	1513334	1513872	.	-	.	insertions 6 ; deletions 2 ; identity 33.33 ; similarity 51.98
Chr8	exonerate:protein2genome:local	similarity	1513334	1514580	452	-	.	alignment_id 1 ; Query AFUB_101600-T-p1 ; Align 1514581 14 99 ; Align 1514394 47 54 ; Align 1514337 65 192 ; Align 1514145 130 204 ; Align 1513871 199 33 ; Align 1513835 210 51 ; Align 1513784 228 234 ; Align 1513550 307 114 ; Align 1513433 345 99
#AFUB_101200-T-p1	exonerate:protein2genome:local	similarity	23	234	254	.	.	alignment_id 1 ; Target Chr8 ; Align 23 1421213 32 ; Align 57 1421117 39 ; Align 97 1421000 19 ; Align 116 1420940 81 ; Align 200 1420697 9 ; Align 211 1420670 24
Chr8	exonerate:protein2genome:local	gene	1420598	1421212	254	-	.	gene_id 1 ; Name=AFUB_101200-T-p1 ; gene_orientation . ; identity 33.82 ; similarity 57.35
Chr8	exonerate:protein2genome:local	cds	1420598	1421212	.	-	.
Chr8	exonerate:protein2genome:local	exon	1420598	1421212	.	-	.	insertions 3 ; deletions 8 ; identity 33.82 ; similarity 57.35
Chr8	exonerate:protein2genome:local	similarity	1420598	1421212	254	-	.	alignment_id 1 ; Query AFUB_101200-T-p1 ; Align 1421213 23 96 ; Align 1421117 57 117 ; Align 1421000 97 57 ; Align 1420940 116 243 ; Align 1420697 200 27 ; Align 1420670 211 72
#AFUB_101500-T-p1	exonerate:protein2genome:local	similarity	43	314	318	.	.	alignment_id 1 ; Target Chr8 ; Align 43 1009314 203 ; Align 246 1008699 69
Chr8	exonerate:protein2genome:local	gene	1008492	1009313	318	-	.	gene_id 1 ; Name=AFUB_101500-T-p1 ; gene_orientation . ; identity 28.68 ; similarity 50.37
Chr8	exonerate:protein2genome:local	cds	1008492	1009313	.	-	.
Chr8	exonerate:protein2genome:local	exon	1008492	1009313	.	-	.	insertions 6 ; deletions 0 ; identity 28.68 ; similarity 50.37
Chr8	exonerate:protein2genome:local	similarity	1008492	1009313	318	-	.	alignment_id 1 ; Query AFUB_101500-T-p1 ; Align 1009314 43 609 ; Align 1008699 246 207
#AFUB_101090-T-p1	exonerate:protein2genome:local	similarity	27	694	3003	.	.	alignment_id 1 ; Target Chr8 ; Align 27 1884687 27 ; Align 56 1884606 11 ; Align 67 1884569 423 ; Align 490 1883297 205
Chr8	exonerate:protein2genome:local	gene	1882682	1884686	3003	-	.	gene_id 1 ; Name=AFUB_101090-T-p1 ; gene_orientation . ; identity 90.09 ; similarity 95.05
Chr8	exonerate:protein2genome:local	cds	1882682	1884686	.	-	.
Chr8	exonerate:protein2genome:local	exon	1882682	1884686	.	-	.	insertions 3 ; deletions 2 ; identity 90.09 ; similarity 95.05 ; frameshifts 4
Chr8	exonerate:protein2genome:local	similarity	1882682	1884686	3003	-	.	alignment_id 1 ; Query AFUB_101090-T-p1 ; Align 1884687 27 81 ; Align 1884606 56 33 ; Align 1884569 67 1269 ; Align 1883297 490 615
#AFUB_101590-T-p1	exonerate:protein2genome:local	similarity	5	280	970	.	.	alignment_id 1 ; Target Chr8 ; Align 5 1512285 27 ; Align 33 1512366 7 ; Align 41 1512387 240
Chr8	exonerate:protein2genome:local	gene	1512285	1513106	970	+	.	gene_id 1 ; Name=AFUB_101590-T-p1 ; gene_orientation . ; identity 67.52 ; similarity 79.20
Chr8	exonerate:protein2genome:local	cds	1512285	1513106	.	+	.
Chr8	exonerate:protein2genome:local	exon	1512285	1513106	.	+	.	insertions 0 ; deletions 2 ; identity 67.52 ; similarity 79.20
Chr8	exonerate:protein2genome:local	similarity	1512285	1513106	970	+	.	alignment_id 1 ; Query AFUB_101590-T-p1 ; Align 1512285 5 81 ; Align 1512366 33 21 ; Align 1512387 41 720
#AFUB_101180-T-p1	exonerate:protein2genome:local	similarity	60	281	465	.	.	alignment_id 1 ; Target Chr8 ; Align 60 383028 113 ; Align 174 383367 58 ; Align 232 383553 12 ; Align 244 383592 38
Chr8	exonerate:protein2genome:local	gene	383028	383705	465	+	.	gene_id 1 ; Name=AFUB_101180-T-p1 ; gene_orientation . ; identity 46.61 ; similarity 65.16
Chr8	exonerate:protein2genome:local	cds	383028	383705	.	+	.
Chr8	exonerate:protein2genome:local	exon	383028	383705	.	+	.	insertions 15 ; deletions 1 ; identity 46.61 ; similarity 65.16
Chr8	exonerate:protein2genome:local	similarity	383028	383705	465	+	.	alignment_id 1 ; Query AFUB_101180-T-p1 ; Align 383028 60 339 ; Align 383367 174 174 ; Align 383553 232 36 ; Align 383592 244 114
#AFUB_101080-T-p1	exonerate:protein2genome:local	similarity	1	3084	13543	.	.	alignment_id 1 ; Target Chr8 ; Align 1 1886240 99 ; Align 101 1886594 924 ; Align 1026 1889366 187 ; Align 1214 1890005 155 ; Align 1370 1890536 1297 ; Align 2668 1894427 1 ; Align 2669 1894431 322 ; Align 2992 1895511 93
Chr8	exonerate:protein2genome:local	gene	1886240	1895789	13543	+	.	gene_id 1 ; Name=AFUB_101080-T-p1 ; gene_orientation + ; identity 84.67 ; similarity 91.33
Chr8	exonerate:protein2genome:local	cds	1886240	1886537	.	+	.
Chr8	exonerate:protein2genome:local	exon	1886240	1886537	.	+	.	insertions 0 ; deletions 0 ; identity 76.77 ; similarity 86.87
Chr8	exonerate:protein2genome:local	splice5	1886538	1886539	.	+	.	intron_id 1 ; splice_site "GT"
Chr8	exonerate:protein2genome:local	intron	1886538	1886591	.	+	.	intron_id 1
Chr8	exonerate:protein2genome:local	splice3	1886590	1886591	.	+	.	intron_id 0 ; splice_site "AG"
Chr8	exonerate:protein2genome:local	cds	1886592	1889928	.	+	.
Chr8	exonerate:protein2genome:local	exon	1886592	1889928	.	+	.	insertions 0 ; deletions 1 ; identity 83.71 ; similarity 91.27
Chr8	exonerate:protein2genome:local	splice5	1889929	1889930	.	+	.	intron_id 2 ; splice_site "GT"
Chr8	exonerate:protein2genome:local	intron	1889929	1890003	.	+	.	intron_id 2
Chr8	exonerate:protein2genome:local	splice3	1890002	1890003	.	+	.	intron_id 1 ; splice_site "AG"
Chr8	exonerate:protein2genome:local	cds	1890004	1890470	.	+	.
Chr8	exonerate:protein2genome:local	exon	1890004	1890470	.	+	.	insertions 0 ; deletions 0 ; identity 85.16 ; similarity 92.26
Chr8	exonerate:protein2genome:local	splice5	1890471	1890472	.	+	.	intron_id 3 ; splice_site "GC"
Chr8	exonerate:protein2genome:local	intron	1890471	1890533	.	+	.	intron_id 3
Chr8	exonerate:protein2genome:local	splice3	1890532	1890533	.	+	.	intron_id 2 ; splice_site "AG"
Chr8	exonerate:protein2genome:local	cds	1890534	1895398	.	+	.
Chr8	exonerate:protein2genome:local	exon	1890534	1895398	.	+	.	insertions 0 ; deletions 1 ; identity 85.62 ; similarity 91.54 ; frameshifts 1
Chr8	exonerate:protein2genome:local	splice5	1895399	1895400	.	+	.	intron_id 4 ; splice_site "GT"
Chr8	exonerate:protein2genome:local	intron	1895399	1895509	.	+	.	intron_id 4
Chr8	exonerate:protein2genome:local	splice3	1895508	1895509	.	+	.	intron_id 3 ; splice_site "AG"
Chr8	exonerate:protein2genome:local	cds	1895510	1895789	.	+	.
Chr8	exonerate:protein2genome:local	exon	1895510	1895789	.	+	.	insertions 0 ; deletions 0 ; identity 87.10 ; similarity 91.40
Chr8	exonerate:protein2genome:local	similarity	1886240	1895789	13543	+	.	alignment_id 1 ; Query AFUB_101080-T-p1 ; Align 1886240 1 297 ; Align 1886594 101 2772 ; Align 1889366 1026 561 ; Align 1890005 1214 465 ; Align 1890536 1370 3891 ; Align 1894427 2668 3 ; Align 1894431 2669 966 ; Align 1895511 2992 279
#AFUB_101500-T-p1	exonerate:protein2genome:local	similarity	132	475	345	.	.	alignment_id 1 ; Target Chr7 ; Align 132 1530091 138 ; Align 270 1529674 46 ; Align 318 1529536 53 ; Align 371 1529353 105
Chr7	exonerate:protein2genome:local	gene	1529038	1530090	345	-	.	gene_id 1 ; Name=AFUB_101500-T-p1 ; gene_orientation + ; identity 30.12 ; similarity 49.42
Chr7	exonerate:protein2genome:local	cds	1529377	1530090	.	-	.
Chr7	exonerate:protein2genome:local	exon	1529377	1530090	.	-	.	insertions 3 ; deletions 2 ; identity 33.19 ; similarity 50.00
Chr7	exonerate:protein2genome:local	splice5	1529375	1529376	.	-	.	intron_id 1 ; splice_site "CT"
Chr7	exonerate:protein2genome:local	intron	1529353	1529376	.	-	.	intron_id 1
Chr7	exonerate:protein2genome:local	splice3	1529353	1529354	.	-	.	intron_id 0 ; splice_site "AG"
Chr7	exonerate:protein2genome:local	cds	1529038	1529352	.	-	.
Chr7	exonerate:protein2genome:local	exon	1529038	1529352	.	-	.	insertions 0 ; deletions 0 ; identity 23.81 ; similarity 48.57
Chr7	exonerate:protein2genome:local	similarity	1529038	1530090	345	-	.	alignment_id 1 ; Query AFUB_101500-T-p1 ; Align 1530091 132 414 ; Align 1529674 270 138 ; Align 1529536 318 159 ; Align 1529353 371 315
#AFUB_101559-T-p1	exonerate:protein2genome:local	similarity	926	1154	317	.	.	alignment_id 1 ; Target Chr7 ; Align 926 28807 99 ; Align 1025 28507 79 ; Align 1105 28269 50
Chr7	exonerate:protein2genome:local	gene	28119	28806	317	-	.	gene_id 1 ; Name=AFUB_101559-T-p1 ; gene_orientation . ; identity 36.84 ; similarity 53.51
Chr7	exonerate:protein2genome:local	cds	28119	28806	.	-	.
Chr7	exonerate:protein2genome:local	exon	28119	28806	.	-	.	insertions 3 ; deletions 1 ; identity 36.84 ; similarity 53.51 ; frameshifts 1
Chr7	exonerate:protein2genome:local	similarity	28119	28806	317	-	.	alignment_id 1 ; Query AFUB_101559-T-p1 ; Align 28807 926 297 ; Align 28507 1025 237 ; Align 28269 1105 150
#AFUB_101580-T-p1	exonerate:protein2genome:local	similarity	291	555	324	.	.	alignment_id 1 ; Target Chr7 ; Align 291 74590 102 ; Align 394 74284 25 ; Align 420 74209 136
Chr7	exonerate:protein2genome:local	gene	73801	74589	324	-	.	gene_id 1 ; Name=AFUB_101580-T-p1 ; gene_orientation . ; identity 31.56 ; similarity 47.53
Chr7	exonerate:protein2genome:local	cds	73801	74589	.	-	.
Chr7	exonerate:protein2genome:local	exon	73801	74589	.	-	.	insertions 0 ; deletions 2 ; identity 31.56 ; similarity 47.53
Chr7	exonerate:protein2genome:local	similarity	73801	74589	324	-	.	alignment_id 1 ; Query AFUB_101580-T-p1 ; Align 74590 291 306 ; Align 74284 394 75 ; Align 74209 420 408
#AFUB_101580-T-p1	exonerate:protein2genome:local	similarity	440	564	308	.	.	alignment_id 2 ; Target Chr7 ; Align 440 118060 125
Chr7	exonerate:protein2genome:local	gene	117685	118059	308	-	.	gene_id 2 ; Name=AFUB_101580-T-p1 ; gene_orientation . ; identity 45.60 ; similarity 64.00
Chr7	exonerate:protein2genome:local	cds	117685	118059	.	-	.
Chr7	exonerate:protein2genome:local	exon	117685	118059	.	-	.	insertions 0 ; deletions 0 ; identity 45.60 ; similarity 64.00
Chr7	exonerate:protein2genome:local	similarity	117685	118059	308	-	.	alignment_id 2 ; Query AFUB_101580-T-p1 ; Align 118060 440 375
#AFUB_101340-T-p1	exonerate:protein2genome:local	similarity	16	316	504	.	.	alignment_id 1 ; Target Chr7 ; Align 16 267718 56 ; Align 72 267889 5 ; Align 77 267907 140 ; Align 218 268327 99
Chr7	exonerate:protein2genome:local	gene	267718	268623	504	+	.	gene_id 1 ; Name=AFUB_101340-T-p1 ; gene_orientation . ; identity 38.33 ; similarity 58.67
Chr7	exonerate:protein2genome:local	cds	267718	268623	.	+	.
Chr7	exonerate:protein2genome:local	exon	267718	268623	.	+	.	insertions 6 ; deletions 1 ; identity 38.33 ; similarity 58.67
Chr7	exonerate:protein2genome:local	similarity	267718	268623	504	+	.	alignment_id 1 ; Query AFUB_101340-T-p1 ; Align 267718 16 168 ; Align 267889 72 15 ; Align 267907 77 420 ; Align 268327 218 297
#AFUB_101340-T-p1	exonerate:protein2genome:local	similarity	11	315	291	.	.	alignment_id 2 ; Target Chr7 ; Align 11 1593980 210 ; Align 221 1594613 27 ; Align 249 1594694 16 ; Align 265 1594748 51
Chr7	exonerate:protein2genome:local	gene	1593980	1594900	291	+	.	gene_id 2 ; Name=AFUB_101340-T-p1 ; gene_orientation . ; identity 29.93 ; similarity 45.72
Chr7	exonerate:protein2genome:local	cds	1593980	1594900	.	+	.
Chr7	exonerate:protein2genome:local	exon	1593980	1594900	.	+	.	insertions 9 ; deletions 1 ; identity 29.93 ; similarity 45.72
Chr7	exonerate:protein2genome:local	similarity	1593980	1594900	291	+	.	alignment_id 2 ; Query AFUB_101340-T-p1 ; Align 1593980 11 630 ; Align 1594613 221 81 ; Align 1594694 249 48 ; Align 1594748 265 153
#AFUB_101580-T-p1	exonerate:protein2genome:local	similarity	239	558	341	.	.	alignment_id 1 ; Target Chr7 ; Align 239 1173945 59 ; Align 298 1174125 45 ; Align 344 1174260 71 ; Align 415 1174485 41 ; Align 457 1174608 87 ; Align 544 1174872 15
Chr7	exonerate:protein2genome:local	gene	1173945	1174916	341	+	.	gene_id 1 ; Name=AFUB_101580-T-p1 ; gene_orientation . ; identity 29.25 ; similarity 48.74
Chr7	exonerate:protein2genome:local	cds	1173945	1174916	.	+	.
Chr7	exonerate:protein2genome:local	exon	1173945	1174916	.	+	.	insertions 18 ; deletions 2 ; identity 29.25 ; similarity 48.74
Chr7	exonerate:protein2genome:local	similarity	1173945	1174916	341	+	.	alignment_id 1 ; Query AFUB_101580-T-p1 ; Align 1173945 239 177 ; Align 1174125 298 135 ; Align 1174260 344 213 ; Align 1174485 415 123 ; Align 1174608 457 261 ; Align 1174872 544 45
#AFUB_101560-T-p1	exonerate:protein2genome:local	similarity	30	255	468	.	.	alignment_id 1 ; Target Chr7 ; Align 30 1466841 35 ; Align 65 1466949 15 ; Align 82 1466994 76 ; Align 158 1467225 98
Chr7	exonerate:protein2genome:local	gene	1466841	1467518	468	+	.	gene_id 1 ; Name=AFUB_101560-T-p1 ; gene_orientation . ; identity 41.52 ; similarity 71.88
Chr7	exonerate:protein2genome:local	cds	1466841	1467518	.	+	.
Chr7	exonerate:protein2genome:local	exon	1466841	1467518	.	+	.	insertions 6 ; deletions 2 ; identity 41.52 ; similarity 71.88
Chr7	exonerate:protein2genome:local	similarity	1466841	1467518	468	+	.	alignment_id 1 ; Query AFUB_101560-T-p1 ; Align 1466841 30 105 ; Align 1466949 65 45 ; Align 1466994 82 228 ; Align 1467225 158 294
#AFUB_101420-T-p1	exonerate:protein2genome:local	similarity	55	455	412	.	.	alignment_id 1 ; Target Chr6 ; Align 55 629068 85 ; Align 140 628810 10 ; Align 151 628675 93 ; Align 244 628393 51 ; Align 297 628240 42 ; Align 340 628114 53 ; Align 394 627955 62
Chr6	exonerate:protein2genome:local	gene	627769	629067	412	-	.	gene_id 1 ; Name=AFUB_101420-T-p1 ; gene_orientation + ; identity 29.80 ; similarity 49.75
Chr6	exonerate:protein2genome:local	cds	628779	629067	.	-	.
Chr6	exonerate:protein2genome:local	exon	628779	629067	.	-	.	insertions 3 ; deletions 0 ; identity 36.84 ; similarity 54.74
Chr6	exonerate:protein2genome:local	splice5	628777	628778	.	-	.	intron_id 1 ; splice_site "CT"
Chr6	exonerate:protein2genome:local	intron	628677	628778	.	-	.	intron_id 1
Chr6	exonerate:protein2genome:local	splice3	628677	628678	.	-	.	intron_id 0 ; splice_site "AG"
Chr6	exonerate:protein2genome:local	cds	627769	628676	.	-	.
Chr6	exonerate:protein2genome:local	exon	627769	628676	.	-	.	insertions 3 ; deletions 4 ; identity 27.57 ; similarity 48.17
Chr6	exonerate:protein2genome:local	similarity	627769	629067	412	-	.	alignment_id 1 ; Query AFUB_101420-T-p1 ; Align 629068 55 255 ; Align 628810 140 30 ; Align 628675 151 279 ; Align 628393 244 153 ; Align 628240 297 126 ; Align 628114 340 159 ; Align 627955 394 186
#AFUB_101600-T-p1	exonerate:protein2genome:local	similarity	131	300	338	.	.	alignment_id 1 ; Target Chr6 ; Align 131 1959393 66 ; Align 197 1959129 33 ; Align 231 1959030 70
Chr6	exonerate:protein2genome:local	gene	1958820	1959392	338	-	.	gene_id 1 ; Name=AFUB_101600-T-p1 ; gene_orientation + ; identity 43.79 ; similarity 66.86
Chr6	exonerate:protein2genome:local	cds	1959195	1959392	.	-	.
Chr6	exonerate:protein2genome:local	exon	1959195	1959392	.	-	.	insertions 0 ; deletions 0 ; identity 46.27 ; similarity 74.63
Chr6	exonerate:protein2genome:local	splice5	1959193	1959194	.	-	.	intron_id 1 ; splice_site "GT"
Chr6	exonerate:protein2genome:local	intron	1959129	1959194	.	-	.	intron_id 1
Chr6	exonerate:protein2genome:local	splice3	1959129	1959130	.	-	.	intron_id 0 ; splice_site "GG"
Chr6	exonerate:protein2genome:local	cds	1958820	1959128	.	-	.
Chr6	exonerate:protein2genome:local	exon	1958820	1959128	.	-	.	insertions 0 ; deletions 1 ; identity 42.72 ; similarity 62.14
Chr6	exonerate:protein2genome:local	similarity	1958820	1959392	338	-	.	alignment_id 1 ; Query AFUB_101600-T-p1 ; Align 1959393 131 198 ; Align 1959129 197 99 ; Align 1959030 231 210
#AFUB_101180-T-p1	exonerate:protein2genome:local	similarity	60	414	338	.	.	alignment_id 1 ; Target Chr6 ; Align 60 2740238 73 ; Align 134 2739953 18 ; Align 152 2739890 79 ; Align 231 2739650 13 ; Align 244 2739608 23 ; Align 267 2739482 15 ; Align 283 2739437 59 ; Align 343 2739260 72
Chr6	exonerate:protein2genome:local	gene	2739044	2740237	338	-	.	gene_id 1 ; Name=AFUB_101180-T-p1 ; gene_orientation + ; identity 32.10 ; similarity 51.70
Chr6	exonerate:protein2genome:local	cds	2740018	2740237	.	-	.
Chr6	exonerate:protein2genome:local	exon	2740018	2740237	.	-	.	insertions 0 ; deletions 0 ; identity 32.88 ; similarity 57.53
Chr6	exonerate:protein2genome:local	splice5	2740016	2740017	.	-	.	intron_id 1 ; splice_site "GT"
Chr6	exonerate:protein2genome:local	intron	2739955	2740017	.	-	.	intron_id 1
Chr6	exonerate:protein2genome:local	splice3	2739955	2739956	.	-	.	intron_id 0 ; splice_site "AG"
Chr6	exonerate:protein2genome:local	cds	2739539	2739954	.	-	.
Chr6	exonerate:protein2genome:local	exon	2739539	2739954	.	-	.	insertions 15 ; deletions 0 ; identity 37.31 ; similarity 54.48
Chr6	exonerate:protein2genome:local	splice5	2739537	2739538	.	-	.	intron_id 2 ; splice_site "GT"
Chr6	exonerate:protein2genome:local	intron	2739482	2739538	.	-	.	intron_id 2
Chr6	exonerate:protein2genome:local	splice3	2739482	2739483	.	-	.	intron_id 1 ; splice_site "AG"
Chr6	exonerate:protein2genome:local	cds	2739044	2739481	.	-	.
Chr6	exonerate:protein2genome:local	exon	2739044	2739481	.	-	.	insertions 0 ; deletions 2 ; identity 27.40 ; similarity 46.58
Chr6	exonerate:protein2genome:local	similarity	2739044	2740237	338	-	.	alignment_id 1 ; Query AFUB_101180-T-p1 ; Align 2740238 60 219 ; Align 2739953 134 54 ; Align 2739890 152 237 ; Align 2739650 231 39 ; Align 2739608 244 69 ; Align 2739482 267 45 ; Align 2739437 283 177 ; Align 2739260 343 216
#AFUB_101060-T-p1	exonerate:protein2genome:local	similarity	1	524	1984	.	.	alignment_id 1 ; Target Chr6 ; Align 1 198300 215 ; Align 216 197604 231 ; Align 450 196911 75
Chr6	exonerate:protein2genome:local	gene	196686	198299	1984	-	.	gene_id 1 ; Name=AFUB_101060-T-p1 ; gene_orientation + ; identity 77.93 ; similarity 87.14
Chr6	exonerate:protein2genome:local	cds	197655	198299	.	-	.
Chr6	exonerate:protein2genome:local	exon	197655	198299	.	-	.	insertions 0 ; deletions 0 ; identity 73.61 ; similarity 85.65
Chr6	exonerate:protein2genome:local	splice5	197653	197654	.	-	.	intron_id 1 ; splice_site "GT"
Chr6	exonerate:protein2genome:local	intron	197604	197654	.	-	.	intron_id 1
Chr6	exonerate:protein2genome:local	splice3	197604	197605	.	-	.	intron_id 0 ; splice_site "AG"
Chr6	exonerate:protein2genome:local	cds	196686	197603	.	-	.
Chr6	exonerate:protein2genome:local	exon	196686	197603	.	-	.	insertions 0 ; deletions 3 ; identity 81.05 ; similarity 88.24
Chr6	exonerate:protein2genome:local	similarity	196686	198299	1984	-	.	alignment_id 1 ; Query AFUB_101060-T-p1 ; Align 198300 1 645 ; Align 197604 216 693 ; Align 196911 450 225
#AFUB_101200-T-p1	exonerate:protein2genome:local	similarity	25	411	658	.	.	alignment_id 1 ; Target Chr6 ; Align 25 2596488 172 ; Align 199 2595972 41 ; Align 241 2595403 93 ; Align 335 2595097 41 ; Align 376 2594971 36
Chr6	exonerate:protein2genome:local	gene	2594863	2596487	658	-	.	gene_id 1 ; Name=AFUB_101200-T-p1 ; gene_orientation + ; identity 39.43 ; similarity 57.18
Chr6	exonerate:protein2genome:local	cds	2595848	2596487	.	-	.
Chr6	exonerate:protein2genome:local	exon	2595848	2596487	.	-	.	insertions 0 ; deletions 2 ; identity 42.72 ; similarity 59.62
Chr6	exonerate:protein2genome:local	splice5	2595846	2595847	.	-	.	intron_id 1 ; splice_site "GA"
Chr6	exonerate:protein2genome:local	intron	2595405	2595847	.	-	.	intron_id 1
Chr6	exonerate:protein2genome:local	splice3	2595405	2595406	.	-	.	intron_id 0 ; splice_site "GA"
Chr6	exonerate:protein2genome:local	cds	2595123	2595404	.	-	.
Chr6	exonerate:protein2genome:local	exon	2595123	2595404	.	-	.	insertions 0 ; deletions 0 ; identity 34.41 ; similarity 50.54
Chr6	exonerate:protein2genome:local	splice5	2595121	2595122	.	-	.	intron_id 2 ; splice_site "GT"
Chr6	exonerate:protein2genome:local	intron	2595099	2595122	.	-	.	intron_id 2
Chr6	exonerate:protein2genome:local	splice3	2595099	2595100	.	-	.	intron_id 1 ; splice_site "AG"
Chr6	exonerate:protein2genome:local	cds	2594863	2595098	.	-	.
Chr6	exonerate:protein2genome:local	exon	2594863	2595098	.	-	.	insertions 3 ; deletions 0 ; identity 36.36 ; similarity 58.44
Chr6	exonerate:protein2genome:local	similarity	2594863	2596487	658	-	.	alignment_id 1 ; Query AFUB_101200-T-p1 ; Align 2596488 25 516 ; Align 2595972 199 123 ; Align 2595403 241 279 ; Align 2595097 335 123 ; Align 2594971 376 108
#AFUB_101200-T-p1	exonerate:protein2genome:local	similarity	28	191	318	.	.	alignment_id 2 ; Target Chr6 ; Align 28 3652991 29 ; Align 59 3652904 56 ; Align 115 3652733 77
Chr6	exonerate:protein2genome:local	gene	3652502	3652990	318	-	.	gene_id 2 ; Name=AFUB_101200-T-p1 ; gene_orientation . ; identity 42.59 ; similarity 66.05
Chr6	exonerate:protein2genome:local	cds	3652502	3652990	.	-	.
Chr6	exonerate:protein2genome:local	exon	3652502	3652990	.	-	.	insertions 3 ; deletions 2 ; identity 42.59 ; similarity 66.05
Chr6	exonerate:protein2genome:local	similarity	3652502	3652990	318	-	.	alignment_id 2 ; Query AFUB_101200-T-p1 ; Align 3652991 28 87 ; Align 3652904 59 168 ; Align 3652733 115 231
#AFUB_101559-T-p1	exonerate:protein2genome:local	similarity	174	1190	1983	.	.	alignment_id 1 ; Target Chr6 ; Align 174 1342962 127 ; Align 302 1342525 70 ; Align 373 1342250 202 ; Align 575 1341635 41 ; Align 619 1341512 16 ; Align 635 1341458 47 ; Align 682 1341314 37 ; Align 720 1341125 137 ; Align 861 1340714 21 ; Align 882 1340648 102 ; Align 984 1340330 26 ; Align 1010 1340249 181
Chr6	exonerate:protein2genome:local	gene	1339706	1342961	1983	-	.	gene_id 1 ; Name=AFUB_101559-T-p1 ; gene_orientation + ; identity 43.40 ; similarity 61.77
Chr6	exonerate:protein2genome:local	cds	1342579	1342961	.	-	.
Chr6	exonerate:protein2genome:local	exon	1342579	1342961	.	-	.	insertions 0 ; deletions 0 ; identity 51.97 ; similarity 70.87
Chr6	exonerate:protein2genome:local	splice5	1342577	1342578	.	-	.	intron_id 1 ; splice_site "GT"
Chr6	exonerate:protein2genome:local	intron	1342526	1342578	.	-	.	intron_id 1
Chr6	exonerate:protein2genome:local	splice3	1342526	1342527	.	-	.	intron_id 0 ; splice_site "AG"
Chr6	exonerate:protein2genome:local	cds	1342314	1342525	.	-	.
Chr6	exonerate:protein2genome:local	exon	1342314	1342525	.	-	.	insertions 0 ; deletions 0 ; identity 30.00 ; similarity 44.29
Chr6	exonerate:protein2genome:local	splice5	1342312	1342313	.	-	.	intron_id 2 ; splice_site "TT"
Chr6	exonerate:protein2genome:local	intron	1342252	1342313	.	-	.	intron_id 2
Chr6	exonerate:protein2genome:local	splice3	1342252	1342253	.	-	.	intron_id 1 ; splice_site "AG"
Chr6	exonerate:protein2genome:local	cds	1341201	1342251	.	-	.
Chr6	exonerate:protein2genome:local	exon	1341201	1342251	.	-	.	insertions 18 ; deletions 3 ; identity 34.69 ; similarity 54.52
Chr6	exonerate:protein2genome:local	splice5	1341199	1341200	.	-	.	intron_id 3 ; splice_site "GG"
Chr6	exonerate:protein2genome:local	intron	1341126	1341200	.	-	.	intron_id 3
Chr6	exonerate:protein2genome:local	splice3	1341126	1341127	.	-	.	intron_id 2 ; splice_site "AG"
Chr6	exonerate:protein2genome:local	cds	1339706	1341125	.	-	.
Chr6	exonerate:protein2genome:local	exon	1339706	1341125	.	-	.	insertions 18 ; deletions 4 ; identity 49.46 ; similarity 67.24
Chr6	exonerate:protein2genome:local	similarity	1339706	1342961	1983	-	.	alignment_id 1 ; Query AFUB_101559-T-p1 ; Align 1342962 174 381 ; Align 1342525 302 210 ; Align 1342250 373 606 ; Align 1341635 575 123 ; Align 1341512 619 48 ; Align 1341458 635 141 ; Align 1341314 682 111 ; Align 1341125 720 411 ; Align 1340714 861 63 ; Align 1340648 882 306 ; Align 1340330 984 78 ; Align 1340249 1010 543
#AFUB_101559-T-p1	exonerate:protein2genome:local	similarity	476	973	986	.	.	alignment_id 2 ; Target Chr6 ; Align 476 2207283 32 ; Align 509 2207128 41 ; Align 551 2206903 65 ; Align 619 2206708 18 ; Align 637 2206648 45 ; Align 682 2206510 24 ; Align 707 2206354 65 ; Align 772 2206158 27 ; Align 800 2205969 81 ; Align 881 2205723 83 ; Align 964 2205471 10
Chr6	exonerate:protein2genome:local	gene	2205441	2207282	986	-	.	gene_id 2 ; Name=AFUB_101559-T-p1 ; gene_orientation + ; identity 47.66 ; similarity 65.99
Chr6	exonerate:protein2genome:local	cds	2207185	2207282	.	-	.
Chr6	exonerate:protein2genome:local	exon	2207185	2207282	.	-	.	insertions 0 ; deletions 0 ; identity 46.88 ; similarity 75.00
Chr6	exonerate:protein2genome:local	splice5	2207183	2207184	.	-	.	intron_id 1 ; splice_site "GT"
Chr6	exonerate:protein2genome:local	intron	2207129	2207184	.	-	.	intron_id 1
Chr6	exonerate:protein2genome:local	splice3	2207129	2207130	.	-	.	intron_id 0 ; splice_site "AG"
Chr6	exonerate:protein2genome:local	cds	2207004	2207128	.	-	.
Chr6	exonerate:protein2genome:local	exon	2207004	2207128	.	-	.	insertions 0 ; deletions 0 ; identity 24.39 ; similarity 43.90
Chr6	exonerate:protein2genome:local	splice5	2207002	2207003	.	-	.	intron_id 2 ; splice_site "GT"
Chr6	exonerate:protein2genome:local	intron	2206905	2207003	.	-	.	intron_id 2
Chr6	exonerate:protein2genome:local	splice3	2206905	2206906	.	-	.	intron_id 1 ; splice_site "AG"
Chr6	exonerate:protein2genome:local	cds	2206437	2206904	.	-	.
Chr6	exonerate:protein2genome:local	exon	2206437	2206904	.	-	.	insertions 9 ; deletions 3 ; identity 41.45 ; similarity 63.16
Chr6	exonerate:protein2genome:local	splice5	2206435	2206436	.	-	.	intron_id 3 ; splice_site "AT"
Chr6	exonerate:protein2genome:local	intron	2206356	2206436	.	-	.	intron_id 3
Chr6	exonerate:protein2genome:local	splice3	2206356	2206357	.	-	.	intron_id 2 ; splice_site "AG"
Chr6	exonerate:protein2genome:local	cds	2206076	2206355	.	-	.
Chr6	exonerate:protein2genome:local	exon	2206076	2206355	.	-	.	insertions 0 ; deletions 0 ; identity 35.87 ; similarity 54.35 ; frameshifts 1
Chr6	exonerate:protein2genome:local	splice5	2206074	2206075	.	-	.	intron_id 4 ; splice_site "GT"
Chr6	exonerate:protein2genome:local	intron	2205971	2206075	.	-	.	intron_id 4
Chr6	exonerate:protein2genome:local	splice3	2205971	2205972	.	-	.	intron_id 3 ; splice_site "TG"
Chr6	exonerate:protein2genome:local	cds	2205441	2205970	.	-	.
Chr6	exonerate:protein2genome:local	exon	2205441	2205970	.	-	.	insertions 6 ; deletions 0 ; identity 64.94 ; similarity 78.16
Chr6	exonerate:protein2genome:local	similarity	2205441	2207282	986	-	.	alignment_id 2 ; Query AFUB_101559-T-p1 ; Align 2207283 476 96 ; Align 2207128 509 123 ; Align 2206903 551 195 ; Align 2206708 619 54 ; Align 2206648 637 135 ; Align 2206510 682 72 ; Align 2206354 707 195 ; Align 2206158 772 81 ; Align 2205969 800 243 ; Align 2205723 881 249 ; Align 2205471 964 30
#AFUB_101559-T-p1	exonerate:protein2genome:local	similarity	70	375	591	.	.	alignment_id 3 ; Target Chr6 ; Align 70 2208641 48 ; Align 118 2208494 10 ; Align 129 2208407 30 ; Align 159 2208311 217
Chr6	exonerate:protein2genome:local	gene	2207660	2208640	591	-	.	gene_id 3 ; Name=AFUB_101559-T-p1 ; gene_orientation + ; identity 41.64 ; similarity 60.98
Chr6	exonerate:protein2genome:local	cds	2208463	2208640	.	-	.
Chr6	exonerate:protein2genome:local	exon	2208463	2208640	.	-	.	insertions 3 ; deletions 0 ; identity 51.72 ; similarity 70.69
Chr6	exonerate:protein2genome:local	splice5	2208461	2208462	.	-	.	intron_id 1 ; splice_site "GT"
Chr6	exonerate:protein2genome:local	intron	2208409	2208462	.	-	.	intron_id 1
Chr6	exonerate:protein2genome:local	splice3	2208409	2208410	.	-	.	intron_id 0 ; splice_site "AG"
Chr6	exonerate:protein2genome:local	cds	2207660	2208408	.	-	.
Chr6	exonerate:protein2genome:local	exon	2207660	2208408	.	-	.	insertions 6 ; deletions 0 ; identity 39.27 ; similarity 58.70
Chr6	exonerate:protein2genome:local	similarity	2207660	2208640	591	-	.	alignment_id 3 ; Query AFUB_101559-T-p1 ; Align 2208641 70 144 ; Align 2208494 118 30 ; Align 2208407 129 90 ; Align 2208311 159 651
#AFUB_101559-T-p1	exonerate:protein2genome:local	similarity	1054	1304	562	.	.	alignment_id 4 ; Target Chr6 ; Align 1054 2205093 96 ; Align 1151 2204737 52 ; Align 1204 2204581 101
Chr6	exonerate:protein2genome:local	gene	2204278	2205092	562	-	.	gene_id 4 ; Name=AFUB_101559-T-p1 ; gene_orientation + ; identity 41.37 ; similarity 62.65
Chr6	exonerate:protein2genome:local	cds	2204803	2205092	.	-	.
Chr6	exonerate:protein2genome:local	exon	2204803	2205092	.	-	.	insertions 0 ; deletions 0 ; identity 43.75 ; similarity 67.71
Chr6	exonerate:protein2genome:local	splice5	2204801	2204802	.	-	.	intron_id 1 ; splice_site "GT"
Chr6	exonerate:protein2genome:local	intron	2204738	2204802	.	-	.	intron_id 1
Chr6	exonerate:protein2genome:local	splice3	2204738	2204739	.	-	.	intron_id 0 ; splice_site "AG"
Chr6	exonerate:protein2genome:local	cds	2204278	2204737	.	-	.
Chr6	exonerate:protein2genome:local	exon	2204278	2204737	.	-	.	insertions 0 ; deletions 1 ; identity 39.87 ; similarity 59.48
Chr6	exonerate:protein2genome:local	similarity	2204278	2205092	562	-	.	alignment_id 4 ; Query AFUB_101559-T-p1 ; Align 2205093 1054 288 ; Align 2204737 1151 156 ; Align 2204581 1204 303
#AFUB_101490-T-p1	exonerate:protein2genome:local	similarity	135	384	406	.	.	alignment_id 1 ; Target Chr6 ; Align 135 1887181 61 ; Align 198 1886998 187
Chr6	exonerate:protein2genome:local	gene	1886437	1887180	406	-	.	gene_id 1 ; Name=AFUB_101490-T-p1 ; gene_orientation . ; identity 36.29 ; similarity 58.47
Chr6	exonerate:protein2genome:local	cds	1886437	1887180	.	-	.
Chr6	exonerate:protein2genome:local	exon	1886437	1887180	.	-	.	insertions 0 ; deletions 2 ; identity 36.29 ; similarity 58.47
Chr6	exonerate:protein2genome:local	similarity	1886437	1887180	406	-	.	alignment_id 1 ; Query AFUB_101490-T-p1 ; Align 1887181 135 183 ; Align 1886998 198 561
#AFUB_101090-T-p1	exonerate:protein2genome:local	similarity	86	628	1005	.	.	alignment_id 1 ; Target Chr6 ; Align 86 3338696 73 ; Align 159 3338474 12 ; Align 171 3338435 10 ; Align 181 3338402 29 ; Align 210 3338312 241 ; Align 451 3337583 45 ; Align 497 3337409 132
Chr6	exonerate:protein2genome:local	gene	3337013	3338695	1005	-	.	gene_id 1 ; Name=AFUB_101090-T-p1 ; gene_orientation + ; identity 42.99 ; similarity 60.70
Chr6	exonerate:protein2genome:local	cds	3337447	3338695	.	-	.
Chr6	exonerate:protein2genome:local	exon	3337447	3338695	.	-	.	insertions 18 ; deletions 0 ; identity 46.10 ; similarity 63.41
Chr6	exonerate:protein2genome:local	splice5	3337445	3337446	.	-	.	intron_id 1 ; splice_site "AT"
Chr6	exonerate:protein2genome:local	intron	3337411	3337446	.	-	.	intron_id 1
Chr6	exonerate:protein2genome:local	splice3	3337411	3337412	.	-	.	intron_id 0 ; splice_site "AG"
Chr6	exonerate:protein2genome:local	cds	3337013	3337410	.	-	.
Chr6	exonerate:protein2genome:local	exon	3337013	3337410	.	-	.	insertions 0 ; deletions 0 ; identity 33.33 ; similarity 52.27
Chr6	exonerate:protein2genome:local	similarity	3337013	3338695	1005	-	.	alignment_id 1 ; Query AFUB_101090-T-p1 ; Align 3338696 86 219 ; Align 3338474 159 36 ; Align 3338435 171 30 ; Align 3338402 181 87 ; Align 3338312 210 723 ; Align 3337583 451 135 ; Align 3337409 497 396
#AFUB_101090-T-p1	exonerate:protein2genome:local	similarity	209	481	378	.	.	alignment_id 2 ; Target Chr6 ; Align 209 207109 100 ; Align 311 206809 13 ; Align 324 206767 16 ; Align 340 206713 29 ; Align 369 206620 77 ; Align 446 206383 36
Chr6	exonerate:protein2genome:local	gene	206275	207108	378	-	.	gene_id 2 ; Name=AFUB_101090-T-p1 ; gene_orientation . ; identity 40.22 ; similarity 58.30
Chr6	exonerate:protein2genome:local	cds	206275	207108	.	-	.
Chr6	exonerate:protein2genome:local	exon	206275	207108	.	-	.	insertions 21 ; deletions 2 ; identity 40.22 ; similarity 58.30
Chr6	exonerate:protein2genome:local	similarity	206275	207108	378	-	.	alignment_id 2 ; Query AFUB_101090-T-p1 ; Align 207109 209 300 ; Align 206809 311 39 ; Align 206767 324 48 ; Align 206713 340 87 ; Align 206620 369 231 ; Align 206383 446 108
#AFUB_101090-T-p1	exonerate:protein2genome:local	similarity	93	203	256	.	.	alignment_id 3 ; Target Chr6 ; Align 93 207478 70 ; Align 163 207262 41
Chr6	exonerate:protein2genome:local	gene	207139	207477	256	-	.	gene_id 3 ; Name=AFUB_101090-T-p1 ; gene_orientation . ; identity 50.45 ; similarity 67.57
Chr6	exonerate:protein2genome:local	cds	207139	207477	.	-	.
Chr6	exonerate:protein2genome:local	exon	207139	207477	.	-	.	insertions 6 ; deletions 0 ; identity 50.45 ; similarity 67.57
Chr6	exonerate:protein2genome:local	similarity	207139	207477	256	-	.	alignment_id 3 ; Query AFUB_101090-T-p1 ; Align 207478 93 210 ; Align 207262 163 123
#AFUB_101560-T-p1	exonerate:protein2genome:local	similarity	21	258	589	.	.	alignment_id 1 ; Target Chr6 ; Align 21 1025485 61 ; Align 83 1025302 5 ; Align 89 1025287 170
Chr6	exonerate:protein2genome:local	gene	1024777	1025484	589	-	.	gene_id 1 ; Name=AFUB_101560-T-p1 ; gene_orientation . ; identity 50.00 ; similarity 71.19
Chr6	exonerate:protein2genome:local	cds	1024777	1025484	.	-	.
Chr6	exonerate:protein2genome:local	exon	1024777	1025484	.	-	.	insertions 0 ; deletions 2 ; identity 50.00 ; similarity 71.19
Chr6	exonerate:protein2genome:local	similarity	1024777	1025484	589	-	.	alignment_id 1 ; Query AFUB_101560-T-p1 ; Align 1025485 21 183 ; Align 1025302 83 15 ; Align 1025287 89 510
#AFUB_101100-T-p1	exonerate:protein2genome:local	similarity	70	302	317	.	.	alignment_id 1 ; Target Chr6 ; Align 70 3785386 73 ; Align 144 3785064 21 ; Align 165 3784998 29 ; Align 195 3784625 108
Chr6	exonerate:protein2genome:local	gene	3784301	3785385	317	-	.	gene_id 1 ; Name=AFUB_101100-T-p1 ; gene_orientation + ; identity 38.96 ; similarity 55.41
Chr6	exonerate:protein2genome:local	cds	3785165	3785385	.	-	.
Chr6	exonerate:protein2genome:local	exon	3785165	3785385	.	-	.	insertions 0 ; deletions 0 ; identity 46.58 ; similarity 57.53
Chr6	exonerate:protein2genome:local	splice5	3785163	3785164	.	-	.	intron_id 1 ; splice_site "GA"
Chr6	exonerate:protein2genome:local	intron	3785065	3785164	.	-	.	intron_id 1
Chr6	exonerate:protein2genome:local	splice3	3785065	3785066	.	-	.	intron_id 0 ; splice_site "AC"
Chr6	exonerate:protein2genome:local	cds	3784909	3785064	.	-	.
Chr6	exonerate:protein2genome:local	exon	3784909	3785064	.	-	.	insertions 3 ; deletions 0 ; identity 34.00 ; similarity 50.00
Chr6	exonerate:protein2genome:local	splice5	3784907	3784908	.	-	.	intron_id 2 ; splice_site "AT"
Chr6	exonerate:protein2genome:local	intron	3784626	3784908	.	-	.	intron_id 2
Chr6	exonerate:protein2genome:local	splice3	3784626	3784627	.	-	.	intron_id 1 ; splice_site "TG"
Chr6	exonerate:protein2genome:local	cds	3784301	3784625	.	-	.
Chr6	exonerate:protein2genome:local	exon	3784301	3784625	.	-	.	insertions 0 ; deletions 0 ; identity 36.11 ; similarity 56.48
Chr6	exonerate:protein2genome:local	similarity	3784301	3785385	317	-	.	alignment_id 1 ; Query AFUB_101100-T-p1 ; Align 3785386 70 219 ; Align 3785064 144 63 ; Align 3784998 165 87 ; Align 3784625 195 324
#AFUB_101080-T-p1	exonerate:protein2genome:local	similarity	1	3084	13580	.	.	alignment_id 1 ; Target Chr6 ; Align 1 62808 99 ; Align 101 62454 924 ; Align 1026 59682 187 ; Align 1214 59043 155 ; Align 1370 58512 1297 ; Align 2668 54621 1 ; Align 2669 54617 322 ; Align 2992 53537 93
Chr6	exonerate:protein2genome:local	gene	53258	62807	13580	-	.	gene_id 1 ; Name=AFUB_101080-T-p1 ; gene_orientation + ; identity 84.93 ; similarity 91.49
Chr6	exonerate:protein2genome:local	cds	62510	62807	.	-	.
Chr6	exonerate:protein2genome:local	exon	62510	62807	.	-	.	insertions 0 ; deletions 0 ; identity 78.79 ; similarity 87.88
Chr6	exonerate:protein2genome:local	splice5	62508	62509	.	-	.	intron_id 1 ; splice_site "GT"
Chr6	exonerate:protein2genome:local	intron	62456	62509	.	-	.	intron_id 1
Chr6	exonerate:protein2genome:local	splice3	62456	62457	.	-	.	intron_id 0 ; splice_site "AG"
Chr6	exonerate:protein2genome:local	cds	59119	62455	.	-	.
Chr6	exonerate:protein2genome:local	exon	59119	62455	.	-	.	insertions 0 ; deletions 1 ; identity 83.53 ; similarity 91.00
Chr6	exonerate:protein2genome:local	splice5	59117	59118	.	-	.	intron_id 2 ; splice_site "GT"
Chr6	exonerate:protein2genome:local	intron	59044	59118	.	-	.	intron_id 2
Chr6	exonerate:protein2genome:local	splice3	59044	59045	.	-	.	intron_id 1 ; splice_site "AG"
Chr6	exonerate:protein2genome:local	cds	58577	59043	.	-	.
Chr6	exonerate:protein2genome:local	exon	58577	59043	.	-	.	insertions 0 ; deletions 0 ; identity 85.16 ; similarity 92.26
Chr6	exonerate:protein2genome:local	splice5	58575	58576	.	-	.	intron_id 3 ; splice_site "GC"
Chr6	exonerate:protein2genome:local	intron	58514	58576	.	-	.	intron_id 3
Chr6	exonerate:protein2genome:local	splice3	58514	58515	.	-	.	intron_id 2 ; splice_site "AG"
Chr6	exonerate:protein2genome:local	cds	53649	58513	.	-	.
Chr6	exonerate:protein2genome:local	exon	53649	58513	.	-	.	insertions 0 ; deletions 1 ; identity 86.05 ; similarity 91.98 ; frameshifts 1
Chr6	exonerate:protein2genome:local	splice5	53647	53648	.	-	.	intron_id 4 ; splice_site "GT"
Chr6	exonerate:protein2genome:local	intron	53538	53648	.	-	.	intron_id 4
Chr6	exonerate:protein2genome:local	splice3	53538	53539	.	-	.	intron_id 3 ; splice_site "AG"
Chr6	exonerate:protein2genome:local	cds	53258	53537	.	-	.
Chr6	exonerate:protein2genome:local	exon	53258	53537	.	-	.	insertions 0 ; deletions 0 ; identity 88.17 ; similarity 91.40
Chr6	exonerate:protein2genome:local	similarity	53258	62807	13580	-	.	alignment_id 1 ; Query AFUB_101080-T-p1 ; Align 62808 1 297 ; Align 62454 101 2772 ; Align 59682 1026 561 ; Align 59043 1214 465 ; Align 58512 1370 3891 ; Align 54621 2668 3 ; Align 54617 2669 966 ; Align 53537 2992 279
#AFUB_101420-T-p1	exonerate:protein2genome:local	similarity	30	238	283	.	.	alignment_id 1 ; Target Chr6 ; Align 30 499661 46 ; Align 77 499904 107 ; Align 185 500225 54
Chr6	exonerate:protein2genome:local	gene	499661	500386	283	+	.	gene_id 1 ; Name=AFUB_101420-T-p1 ; gene_orientation + ; identity 31.40 ; similarity 51.69
Chr6	exonerate:protein2genome:local	cds	499661	499799	.	+	.
Chr6	exonerate:protein2genome:local	exon	499661	499799	.	+	.	insertions 0 ; deletions 0 ; identity 21.74 ; similarity 45.65
Chr6	exonerate:protein2genome:local	splice5	499800	499801	.	+	.	intron_id 1 ; splice_site "GC"
Chr6	exonerate:protein2genome:local	intron	499800	499901	.	+	.	intron_id 1
Chr6	exonerate:protein2genome:local	splice3	499900	499901	.	+	.	intron_id 0 ; splice_site "AG"
Chr6	exonerate:protein2genome:local	cds	499902	500386	.	+	.
Chr6	exonerate:protein2genome:local	exon	499902	500386	.	+	.	insertions 0 ; deletions 1 ; identity 34.16 ; similarity 53.42
Chr6	exonerate:protein2genome:local	similarity	499661	500386	283	+	.	alignment_id 1 ; Query AFUB_101420-T-p1 ; Align 499661 30 138 ; Align 499904 77 321 ; Align 500225 185 162
#AFUB_101360-T-p1	exonerate:protein2genome:local	similarity	1	228	500	.	.	alignment_id 1 ; Target Chr6 ; Align 1 3432080 17 ; Align 19 3432446 57 ; Align 77 3432673 30 ; Align 107 3433078 33 ; Align 140 3433180 9 ; Align 149 3433210 58 ; Align 210 3433384 19
Chr6	exonerate:protein2genome:local	gene	3432080	3433440	500	+	.	gene_id 1 ; Name=AFUB_101360-T-p1 ; gene_orientation + ; identity 56.50 ; similarity 72.65
Chr6	exonerate:protein2genome:local	cds	3432080	3432131	.	+	.
Chr6	exonerate:protein2genome:local	exon	3432080	3432131	.	+	.	insertions 0 ; deletions 0 ; identity 64.71 ; similarity 88.24
Chr6	exonerate:protein2genome:local	splice5	3432132	3432133	.	+	.	intron_id 1 ; splice_site "AT"
Chr6	exonerate:protein2genome:local	intron	3432132	3432443	.	+	.	intron_id 1
Chr6	exonerate:protein2genome:local	splice3	3432442	3432443	.	+	.	intron_id 0 ; splice_site "TG"
Chr6	exonerate:protein2genome:local	cds	3432444	3432617	.	+	.
Chr6	exonerate:protein2genome:local	exon	3432444	3432617	.	+	.	insertions 0 ; deletions 0 ; identity 70.18 ; similarity 85.96
Chr6	exonerate:protein2genome:local	splice5	3432618	3432619	.	+	.	intron_id 2 ; splice_site "GT"
Chr6	exonerate:protein2genome:local	intron	3432618	3432667	.	+	.	intron_id 2
Chr6	exonerate:protein2genome:local	splice3	3432666	3432667	.	+	.	intron_id 1 ; splice_site "AT"
Chr6	exonerate:protein2genome:local	cds	3432668	3432762	.	+	.
Chr6	exonerate:protein2genome:local	exon	3432668	3432762	.	+	.	insertions 3 ; deletions 0 ; identity 29.03 ; similarity 48.39
Chr6	exonerate:protein2genome:local	splice5	3432763	3432764	.	+	.	intron_id 3 ; splice_site "GG"
Chr6	exonerate:protein2genome:local	intron	3432763	3433077	.	+	.	intron_id 3
Chr6	exonerate:protein2genome:local	splice3	3433076	3433077	.	+	.	intron_id 2 ; splice_site "AG"
Chr6	exonerate:protein2genome:local	cds	3433078	3433440	.	+	.
Chr6	exonerate:protein2genome:local	exon	3433078	3433440	.	+	.	insertions 6 ; deletions 3 ; identity 55.46 ; similarity 69.75
Chr6	exonerate:protein2genome:local	similarity	3432080	3433440	500	+	.	alignment_id 1 ; Query AFUB_101360-T-p1 ; Align 3432080 1 51 ; Align 3432446 19 171 ; Align 3432673 77 90 ; Align 3433078 107 99 ; Align 3433180 140 27 ; Align 3433210 149 174 ; Align 3433384 210 57
#AFUB_101360-T-p1	exonerate:protein2genome:local	similarity	57	228	287	.	.	alignment_id 2 ; Target Chr6 ; Align 57 3432212 19 ; Align 77 3432356 62 ; Align 140 3432673 59 ; Align 200 3433048 29
Chr6	exonerate:protein2genome:local	gene	3432212	3433134	287	+	.	gene_id 2 ; Name=AFUB_101360-T-p1 ; gene_orientation + ; identity 46.75 ; similarity 56.21
Chr6	exonerate:protein2genome:local	cds	3432212	3432269	.	+	.
Chr6	exonerate:protein2genome:local	exon	3432212	3432269	.	+	.	insertions 0 ; deletions 0 ; identity 78.95 ; similarity 78.95
Chr6	exonerate:protein2genome:local	splice5	3432270	3432271	.	+	.	intron_id 1 ; splice_site "GT"
Chr6	exonerate:protein2genome:local	intron	3432270	3432353	.	+	.	intron_id 1
Chr6	exonerate:protein2genome:local	splice3	3432352	3432353	.	+	.	intron_id 0 ; splice_site "AA"
Chr6	exonerate:protein2genome:local	cds	3432354	3432542	.	+	.
Chr6	exonerate:protein2genome:local	exon	3432354	3432542	.	+	.	insertions 0 ; deletions 0 ; identity 35.48 ; similarity 45.16
Chr6	exonerate:protein2genome:local	splice5	3432543	3432544	.	+	.	intron_id 2 ; splice_site "CT"
Chr6	exonerate:protein2genome:local	intron	3432543	3432670	.	+	.	intron_id 2
Chr6	exonerate:protein2genome:local	splice3	3432669	3432670	.	+	.	intron_id 1 ; splice_site "AG"
Chr6	exonerate:protein2genome:local	cds	3432671	3432850	.	+	.
Chr6	exonerate:protein2genome:local	exon	3432671	3432850	.	+	.	insertions 0 ; deletions 0 ; identity 49.15 ; similarity 62.71
Chr6	exonerate:protein2genome:local	splice5	3432851	3432852	.	+	.	intron_id 3 ; splice_site "GT"
Chr6	exonerate:protein2genome:local	intron	3432851	3433045	.	+	.	intron_id 3
Chr6	exonerate:protein2genome:local	splice3	3433044	3433045	.	+	.	intron_id 2 ; splice_site "TG"
Chr6	exonerate:protein2genome:local	cds	3433046	3433134	.	+	.
Chr6	exonerate:protein2genome:local	exon	3433046	3433134	.	+	.	insertions 0 ; deletions 0 ; identity 44.83 ; similarity 51.72
Chr6	exonerate:protein2genome:local	similarity	3432212	3433134	287	+	.	alignment_id 2 ; Query AFUB_101360-T-p1 ; Align 3432212 57 57 ; Align 3432356 77 186 ; Align 3432673 140 177 ; Align 3433048 200 87
#AFUB_101640-T-p1	exonerate:protein2genome:local	similarity	14	229	548	.	.	alignment_id 1 ; Target Chr6 ; Align 14 3589859 10 ; Align 24 3589892 15 ; Align 40 3589937 37 ; Align 77 3590054 45 ; Align 122 3590261 8 ; Align 132 3590285 31 ; Align 164 3590448 66
Chr6	exonerate:protein2genome:local	gene	3589859	3590645	548	+	.	gene_id 1 ; Name=AFUB_101640-T-p1 ; gene_orientation + ; identity 57.55 ; similarity 75.94
Chr6	exonerate:protein2genome:local	cds	3589859	3590188	.	+	.
Chr6	exonerate:protein2genome:local	exon	3589859	3590188	.	+	.	insertions 9 ; deletions 1 ; identity 54.63 ; similarity 75.00
Chr6	exonerate:protein2genome:local	splice5	3590189	3590190	.	+	.	intron_id 1 ; splice_site "GT"
Chr6	exonerate:protein2genome:local	intron	3590189	3590260	.	+	.	intron_id 1
Chr6	exonerate:protein2genome:local	splice3	3590259	3590260	.	+	.	intron_id 0 ; splice_site "AG"
Chr6	exonerate:protein2genome:local	cds	3590261	3590378	.	+	.
Chr6	exonerate:protein2genome:local	exon	3590261	3590378	.	+	.	insertions 0 ; deletions 2 ; identity 71.79 ; similarity 84.62
Chr6	exonerate:protein2genome:local	splice5	3590379	3590380	.	+	.	intron_id 2 ; splice_site "GT"
Chr6	exonerate:protein2genome:local	intron	3590379	3590445	.	+	.	intron_id 2
Chr6	exonerate:protein2genome:local	splice3	3590444	3590445	.	+	.	intron_id 1 ; splice_site "AG"
Chr6	exonerate:protein2genome:local	cds	3590446	3590645	.	+	.
Chr6	exonerate:protein2genome:local	exon	3590446	3590645	.	+	.	insertions 0 ; deletions 0 ; identity 54.55 ; similarity 72.73
Chr6	exonerate:protein2genome:local	similarity	3589859	3590645	548	+	.	alignment_id 1 ; Query AFUB_101640-T-p1 ; Align 3589859 14 30 ; Align 3589892 24 45 ; Align 3589937 40 111 ; Align 3590054 77 135 ; Align 3590261 122 24 ; Align 3590285 132 93 ; Align 3590448 164 198
#AFUB_101580-T-p1	exonerate:protein2genome:local	similarity	112	559	564	.	.	alignment_id 1 ; Target Chr6 ; Align 112 983215 52 ; Align 164 983374 71 ; Align 235 983639 62 ; Align 297 983828 37 ; Align 334 983942 71 ; Align 405 984158 136 ; Align 541 984569 19
Chr6	exonerate:protein2genome:local	gene	983215	984625	564	+	.	gene_id 1 ; Name=AFUB_101580-T-p1 ; gene_orientation + ; identity 32.14 ; similarity 51.34
Chr6	exonerate:protein2genome:local	cds	983215	983586	.	+	.
Chr6	exonerate:protein2genome:local	exon	983215	983586	.	+	.	insertions 3 ; deletions 0 ; identity 27.42 ; similarity 51.61
Chr6	exonerate:protein2genome:local	splice5	983587	983588	.	+	.	intron_id 1 ; splice_site "GT"
Chr6	exonerate:protein2genome:local	intron	983587	983638	.	+	.	intron_id 1
Chr6	exonerate:protein2genome:local	splice3	983637	983638	.	+	.	intron_id 0 ; splice_site "AG"
Chr6	exonerate:protein2genome:local	cds	983639	984625	.	+	.
Chr6	exonerate:protein2genome:local	exon	983639	984625	.	+	.	insertions 12 ; deletions 0 ; identity 33.85 ; similarity 51.08
Chr6	exonerate:protein2genome:local	similarity	983215	984625	564	+	.	alignment_id 1 ; Query AFUB_101580-T-p1 ; Align 983215 112 156 ; Align 983374 164 213 ; Align 983639 235 186 ; Align 983828 297 111 ; Align 983942 334 213 ; Align 984158 405 408 ; Align 984569 541 57
#AFUB_101580-T-p1	exonerate:protein2genome:local	similarity	281	376	330	.	.	alignment_id 2 ; Target Chr6 ; Align 281 539833 36 ; Align 317 539950 40 ; Align 358 540128 19
Chr6	exonerate:protein2genome:local	gene	539833	540184	330	+	.	gene_id 2 ; Name=AFUB_101580-T-p1 ; gene_orientation + ; identity 76.84 ; similarity 84.21
Chr6	exonerate:protein2genome:local	cds	539833	540071	.	+	.
Chr6	exonerate:protein2genome:local	exon	539833	540071	.	+	.	insertions 9 ; deletions 0 ; identity 77.63 ; similarity 84.21
Chr6	exonerate:protein2genome:local	splice5	540072	540073	.	+	.	intron_id 1 ; splice_site "GT"
Chr6	exonerate:protein2genome:local	intron	540072	540126	.	+	.	intron_id 1
Chr6	exonerate:protein2genome:local	splice3	540125	540126	.	+	.	intron_id 0 ; splice_site "AG"
Chr6	exonerate:protein2genome:local	cds	540127	540184	.	+	.
Chr6	exonerate:protein2genome:local	exon	540127	540184	.	+	.	insertions 0 ; deletions 0 ; identity 73.68 ; similarity 84.21
Chr6	exonerate:protein2genome:local	similarity	539833	540184	330	+	.	alignment_id 2 ; Query AFUB_101580-T-p1 ; Align 539833 281 108 ; Align 539950 317 120 ; Align 540128 358 57
#AFUB_101290-T-p1	exonerate:protein2genome:local	similarity	1	266	837	.	.	alignment_id 1 ; Target Chr6 ; Align 1 2837586 156 ; Align 158 2838111 34 ; Align 193 2838560 74
Chr6	exonerate:protein2genome:local	gene	2837586	2838781	837	+	.	gene_id 1 ; Name=AFUB_101290-T-p1 ; gene_orientation + ; identity 61.74 ; similarity 79.55
Chr6	exonerate:protein2genome:local	cds	2837586	2838055	.	+	.
Chr6	exonerate:protein2genome:local	exon	2837586	2838055	.	+	.	insertions 0 ; deletions 0 ; identity 60.90 ; similarity 78.85
Chr6	exonerate:protein2genome:local	splice5	2838056	2838057	.	+	.	intron_id 1 ; splice_site "GT"
Chr6	exonerate:protein2genome:local	intron	2838056	2838109	.	+	.	intron_id 1
Chr6	exonerate:protein2genome:local	splice3	2838108	2838109	.	+	.	intron_id 0 ; splice_site "AG"
Chr6	exonerate:protein2genome:local	cds	2838110	2838214	.	+	.
Chr6	exonerate:protein2genome:local	exon	2838110	2838214	.	+	.	insertions 0 ; deletions 0 ; identity 64.71 ; similarity 79.41
Chr6	exonerate:protein2genome:local	splice5	2838215	2838216	.	+	.	intron_id 2 ; splice_site "AC"
Chr6	exonerate:protein2genome:local	intron	2838215	2838558	.	+	.	intron_id 2
Chr6	exonerate:protein2genome:local	splice3	2838557	2838558	.	+	.	intron_id 1 ; splice_site "AG"
Chr6	exonerate:protein2genome:local	cds	2838559	2838781	.	+	.
Chr6	exonerate:protein2genome:local	exon	2838559	2838781	.	+	.	insertions 0 ; deletions 0 ; identity 62.16 ; similarity 81.08
Chr6	exonerate:protein2genome:local	similarity	2837586	2838781	837	+	.	alignment_id 1 ; Query AFUB_101290-T-p1 ; Align 2837586 1 468 ; Align 2838111 158 102 ; Align 2838560 193 222
#AFUB_101340-T-p1	exonerate:protein2genome:local	similarity	21	214	543	.	.	alignment_id 1 ; Target Chr6 ; Align 21 993434 194
Chr6	exonerate:protein2genome:local	gene	993434	994015	543	+	.	gene_id 1 ; Name=AFUB_101340-T-p1 ; gene_orientation . ; identity 55.15 ; similarity 71.13
Chr6	exonerate:protein2genome:local	cds	993434	994015	.	+	.
Chr6	exonerate:protein2genome:local	exon	993434	994015	.	+	.	insertions 0 ; deletions 0 ; identity 55.15 ; similarity 71.13
Chr6	exonerate:protein2genome:local	similarity	993434	994015	543	+	.	alignment_id 1 ; Query AFUB_101340-T-p1 ; Align 993434 21 582
#AFUB_101340-T-p1	exonerate:protein2genome:local	similarity	326	479	348	.	.	alignment_id 2 ; Target Chr6 ; Align 326 994414 62 ; Align 388 994685 15 ; Align 405 994730 40 ; Align 446 994850 34
Chr6	exonerate:protein2genome:local	gene	994414	994951	348	+	.	gene_id 2 ; Name=AFUB_101340-T-p1 ; gene_orientation + ; identity 51.66 ; similarity 67.55
Chr6	exonerate:protein2genome:local	cds	994414	994599	.	+	.
Chr6	exonerate:protein2genome:local	exon	994414	994599	.	+	.	insertions 0 ; deletions 0 ; identity 57.14 ; similarity 74.60
Chr6	exonerate:protein2genome:local	splice5	994600	994601	.	+	.	intron_id 1 ; splice_site "GT"
Chr6	exonerate:protein2genome:local	intron	994600	994684	.	+	.	intron_id 1
Chr6	exonerate:protein2genome:local	splice3	994683	994684	.	+	.	intron_id 0 ; splice_site "AG"
Chr6	exonerate:protein2genome:local	cds	994685	994951	.	+	.
Chr6	exonerate:protein2genome:local	exon	994685	994951	.	+	.	insertions 0 ; deletions 3 ; identity 47.19 ; similarity 61.80
Chr6	exonerate:protein2genome:local	similarity	994414	994951	348	+	.	alignment_id 2 ; Query AFUB_101340-T-p1 ; Align 994414 326 186 ; Align 994685 388 45 ; Align 994730 405 120 ; Align 994850 446 102
#AFUB_101500-T-p1	exonerate:protein2genome:local	similarity	95	479	480	.	.	alignment_id 1 ; Target Chr6 ; Align 95 499898 169 ; Align 265 500405 51 ; Align 318 500558 162
Chr6	exonerate:protein2genome:local	gene	499898	501043	480	+	.	gene_id 1 ; Name=AFUB_101500-T-p1 ; gene_orientation . ; identity 30.10 ; similarity 50.79
Chr6	exonerate:protein2genome:local	cds	499898	501043	.	+	.
Chr6	exonerate:protein2genome:local	exon	499898	501043	.	+	.	insertions 0 ; deletions 3 ; identity 30.10 ; similarity 50.79
Chr6	exonerate:protein2genome:local	similarity	499898	501043	480	+	.	alignment_id 1 ; Query AFUB_101500-T-p1 ; Align 499898 95 507 ; Align 500405 265 153 ; Align 500558 318 486
#AFUB_101500-T-p1	exonerate:protein2genome:local	similarity	152	502	426	.	.	alignment_id 2 ; Target Chr6 ; Align 152 903179 103 ; Align 256 903488 71 ; Align 328 903701 175
Chr6	exonerate:protein2genome:local	gene	903179	904225	426	+	.	gene_id 2 ; Name=AFUB_101500-T-p1 ; gene_orientation . ; identity 31.81 ; similarity 50.43
Chr6	exonerate:protein2genome:local	cds	903179	904225	.	+	.
Chr6	exonerate:protein2genome:local	exon	903179	904225	.	+	.	insertions 0 ; deletions 2 ; identity 31.81 ; similarity 50.43
Chr6	exonerate:protein2genome:local	similarity	903179	904225	426	+	.	alignment_id 2 ; Query AFUB_101500-T-p1 ; Align 903179 152 309 ; Align 903488 256 213 ; Align 903701 328 525
#AFUB_101500-T-p1	exonerate:protein2genome:local	similarity	54	258	302	.	.	alignment_id 3 ; Target Chr6 ; Align 54 2299218 21 ; Align 76 2299334 34 ; Align 111 2299436 20 ; Align 132 2299555 74 ; Align 208 2299777 51
Chr6	exonerate:protein2genome:local	gene	2299218	2299929	302	+	.	gene_id 3 ; Name=AFUB_101500-T-p1 ; gene_orientation + ; identity 41.50 ; similarity 58.50
Chr6	exonerate:protein2genome:local	cds	2299218	2299281	.	+	.
Chr6	exonerate:protein2genome:local	exon	2299218	2299281	.	+	.	insertions 0 ; deletions 0 ; identity 33.33 ; similarity 57.14
Chr6	exonerate:protein2genome:local	splice5	2299282	2299283	.	+	.	intron_id 1 ; splice_site "GT"
Chr6	exonerate:protein2genome:local	intron	2299282	2299331	.	+	.	intron_id 1
Chr6	exonerate:protein2genome:local	splice3	2299330	2299331	.	+	.	intron_id 0 ; splice_site "AG"
Chr6	exonerate:protein2genome:local	cds	2299332	2299497	.	+	.
Chr6	exonerate:protein2genome:local	exon	2299332	2299497	.	+	.	insertions 0 ; deletions 1 ; identity 37.04 ; similarity 57.41
Chr6	exonerate:protein2genome:local	splice5	2299498	2299499	.	+	.	intron_id 2 ; splice_site "GT"
Chr6	exonerate:protein2genome:local	intron	2299498	2299553	.	+	.	intron_id 2
Chr6	exonerate:protein2genome:local	splice3	2299552	2299553	.	+	.	intron_id 1 ; splice_site "AG"
Chr6	exonerate:protein2genome:local	cds	2299554	2299929	.	+	.
Chr6	exonerate:protein2genome:local	exon	2299554	2299929	.	+	.	insertions 0 ; deletions 2 ; identity 44.80 ; similarity 59.20
Chr6	exonerate:protein2genome:local	similarity	2299218	2299929	302	+	.	alignment_id 3 ; Query AFUB_101500-T-p1 ; Align 2299218 54 63 ; Align 2299334 76 102 ; Align 2299436 111 60 ; Align 2299555 132 222 ; Align 2299777 208 153
#AFUB_101090-T-p1	exonerate:protein2genome:local	similarity	27	694	3005	.	.	alignment_id 1 ; Target Chr6 ; Align 27 64361 27 ; Align 56 64442 11 ; Align 67 64479 423 ; Align 490 65751 205
Chr6	exonerate:protein2genome:local	gene	64361	66365	3005	+	.	gene_id 1 ; Name=AFUB_101090-T-p1 ; gene_orientation . ; identity 90.09 ; similarity 95.05
Chr6	exonerate:protein2genome:local	cds	64361	66365	.	+	.
Chr6	exonerate:protein2genome:local	exon	64361	66365	.	+	.	insertions 3 ; deletions 2 ; identity 90.09 ; similarity 95.05 ; frameshifts 4
Chr6	exonerate:protein2genome:local	similarity	64361	66365	3005	+	.	alignment_id 1 ; Query AFUB_101090-T-p1 ; Align 64361 27 81 ; Align 64442 56 33 ; Align 64479 67 1269 ; Align 65751 490 615
#AFUB_101580-T-p1	exonerate:protein2genome:local	similarity	111	558	667	.	.	alignment_id 1 ; Target Chr5 ; Align 111 2437753 164 ; Align 275 2437258 17 ; Align 292 2437204 41 ; Align 333 2437078 123 ; Align 456 2436706 38 ; Align 495 2436536 64
Chr5	exonerate:protein2genome:local	gene	2436344	2437752	667	-	.	gene_id 1 ; Name=AFUB_101580-T-p1 ; gene_orientation + ; identity 36.02 ; similarity 54.36
Chr5	exonerate:protein2genome:local	cds	2436590	2437752	.	-	.
Chr5	exonerate:protein2genome:local	exon	2436590	2437752	.	-	.	insertions 12 ; deletions 0 ; identity 34.20 ; similarity 53.52
Chr5	exonerate:protein2genome:local	splice5	2436588	2436589	.	-	.	intron_id 1 ; splice_site "GT"
Chr5	exonerate:protein2genome:local	intron	2436537	2436589	.	-	.	intron_id 1
Chr5	exonerate:protein2genome:local	splice3	2436537	2436538	.	-	.	intron_id 0 ; splice_site "AG"
Chr5	exonerate:protein2genome:local	cds	2436344	2436536	.	-	.
Chr5	exonerate:protein2genome:local	exon	2436344	2436536	.	-	.	insertions 0 ; deletions 0 ; identity 46.88 ; similarity 59.38
Chr5	exonerate:protein2genome:local	similarity	2436344	2437752	667	-	.	alignment_id 1 ; Query AFUB_101580-T-p1 ; Align 2437753 111 492 ; Align 2437258 275 51 ; Align 2437204 292 123 ; Align 2437078 333 369 ; Align 2436706 456 114 ; Align 2436536 495 192
#AFUB_101580-T-p1	exonerate:protein2genome:local	similarity	129	491	503	.	.	alignment_id 2 ; Target Chr5 ; Align 129 273555 146 ; Align 275 273114 12 ; Align 287 273075 46 ; Align 333 272934 118 ; Align 452 272525 4 ; Align 456 272510 36
Chr5	exonerate:protein2genome:local	gene	272402	273554	503	-	.	gene_id 2 ; Name=AFUB_101580-T-p1 ; gene_orientation + ; identity 33.15 ; similarity 54.42
Chr5	exonerate:protein2genome:local	cds	272578	273554	.	-	.
Chr5	exonerate:protein2genome:local	exon	272578	273554	.	-	.	insertions 9 ; deletions 0 ; identity 31.37 ; similarity 53.42
Chr5	exonerate:protein2genome:local	splice5	272576	272577	.	-	.	intron_id 1 ; splice_site "GT"
Chr5	exonerate:protein2genome:local	intron	272526	272577	.	-	.	intron_id 1
Chr5	exonerate:protein2genome:local	splice3	272526	272527	.	-	.	intron_id 0 ; splice_site "AG"
Chr5	exonerate:protein2genome:local	cds	272402	272525	.	-	.
Chr5	exonerate:protein2genome:local	exon	272402	272525	.	-	.	insertions 3 ; deletions 0 ; identity 47.50 ; similarity 62.50
Chr5	exonerate:protein2genome:local	similarity	272402	273554	503	-	.	alignment_id 2 ; Query AFUB_101580-T-p1 ; Align 273555 129 438 ; Align 273114 275 36 ; Align 273075 287 138 ; Align 272934 333 354 ; Align 272525 452 12 ; Align 272510 456 108
#AFUB_101580-T-p1	exonerate:protein2genome:local	similarity	107	377	438	.	.	alignment_id 3 ; Target Chr5 ; Align 107 644604 71 ; Align 179 644335 97 ; Align 277 644044 23 ; Align 300 643972 32 ; Align 332 643873 46
Chr5	exonerate:protein2genome:local	gene	643735	644603	438	-	.	gene_id 3 ; Name=AFUB_101580-T-p1 ; gene_orientation + ; identity 36.80 ; similarity 60.97
Chr5	exonerate:protein2genome:local	cds	644390	644603	.	-	.
Chr5	exonerate:protein2genome:local	exon	644390	644603	.	-	.	insertions 0 ; deletions 0 ; identity 35.21 ; similarity 57.75
Chr5	exonerate:protein2genome:local	splice5	644388	644389	.	-	.	intron_id 1 ; splice_site "GT"
Chr5	exonerate:protein2genome:local	intron	644337	644389	.	-	.	intron_id 1
Chr5	exonerate:protein2genome:local	splice3	644337	644338	.	-	.	intron_id 0 ; splice_site "AG"
Chr5	exonerate:protein2genome:local	cds	643735	644336	.	-	.
Chr5	exonerate:protein2genome:local	exon	643735	644336	.	-	.	insertions 6 ; deletions 1 ; identity 37.37 ; similarity 62.12
Chr5	exonerate:protein2genome:local	similarity	643735	644603	438	-	.	alignment_id 3 ; Query AFUB_101580-T-p1 ; Align 644604 107 213 ; Align 644335 179 291 ; Align 644044 277 69 ; Align 643972 300 96 ; Align 643873 332 138
#AFUB_101340-T-p1	exonerate:protein2genome:local	similarity	33	316	564	.	.	alignment_id 1 ; Target Chr5 ; Align 33 220691 39 ; Align 72 220571 11 ; Align 83 220535 33 ; Align 117 220383 111 ; Align 228 220047 89
Chr5	exonerate:protein2genome:local	gene	219780	220690	564	-	.	gene_id 1 ; Name=AFUB_101340-T-p1 ; gene_orientation + ; identity 43.46 ; similarity 64.66
Chr5	exonerate:protein2genome:local	cds	220434	220690	.	-	.
Chr5	exonerate:protein2genome:local	exon	220434	220690	.	-	.	insertions 6 ; deletions 0 ; identity 46.99 ; similarity 72.29
Chr5	exonerate:protein2genome:local	splice5	220432	220433	.	-	.	intron_id 1 ; splice_site "GT"
Chr5	exonerate:protein2genome:local	intron	220384	220433	.	-	.	intron_id 1
Chr5	exonerate:protein2genome:local	splice3	220384	220385	.	-	.	intron_id 0 ; splice_site "AG"
Chr5	exonerate:protein2genome:local	cds	219780	220383	.	-	.
Chr5	exonerate:protein2genome:local	exon	219780	220383	.	-	.	insertions 3 ; deletions 0 ; identity 42.00 ; similarity 61.50
Chr5	exonerate:protein2genome:local	similarity	219780	220690	564	-	.	alignment_id 1 ; Query AFUB_101340-T-p1 ; Align 220691 33 117 ; Align 220571 72 33 ; Align 220535 83 99 ; Align 220383 117 333 ; Align 220047 228 267
#AFUB_101120-T-p1	exonerate:protein2genome:local	similarity	76	479	365	.	.	alignment_id 1 ; Target Chr5 ; Align 76 2437597 115 ; Align 191 2437249 16 ; Align 207 2437198 26 ; Align 236 2437120 65 ; Align 301 2436922 37 ; Align 338 2436808 33 ; Align 373 2436709 39 ; Align 413 2436536 67
Chr5	exonerate:protein2genome:local	gene	2436335	2437596	365	-	.	gene_id 1 ; Name=AFUB_101120-T-p1 ; gene_orientation + ; identity 30.40 ; similarity 49.25
Chr5	exonerate:protein2genome:local	cds	2436590	2437596	.	-	.
Chr5	exonerate:protein2genome:local	exon	2436590	2437596	.	-	.	insertions 12 ; deletions 5 ; identity 27.19 ; similarity 45.62
Chr5	exonerate:protein2genome:local	splice5	2436588	2436589	.	-	.	intron_id 1 ; splice_site "GT"
Chr5	exonerate:protein2genome:local	intron	2436537	2436589	.	-	.	intron_id 1
Chr5	exonerate:protein2genome:local	splice3	2436537	2436538	.	-	.	intron_id 0 ; splice_site "AG"
Chr5	exonerate:protein2genome:local	cds	2436335	2436536	.	-	.
Chr5	exonerate:protein2genome:local	exon	2436335	2436536	.	-	.	insertions 0 ; deletions 0 ; identity 46.27 ; similarity 67.16
Chr5	exonerate:protein2genome:local	similarity	2436335	2437596	365	-	.	alignment_id 1 ; Query AFUB_101120-T-p1 ; Align 2437597 76 345 ; Align 2437249 191 48 ; Align 2437198 207 78 ; Align 2437120 236 195 ; Align 2436922 301 111 ; Align 2436808 338 99 ; Align 2436709 373 117 ; Align 2436536 413 201
#AFUB_101120-T-p1	exonerate:protein2genome:local	similarity	65	479	281	.	.	alignment_id 2 ; Target Chr5 ; Align 65 273486 125 ; Align 190 273108 17 ; Align 207 273054 17 ; Align 227 273003 75 ; Align 302 272775 44 ; Align 346 272640 20 ; Align 367 272525 4 ; Align 373 272513 39 ; Align 413 272346 67
Chr5	exonerate:protein2genome:local	gene	272145	273485	281	-	.	gene_id 2 ; Name=AFUB_101120-T-p1 ; gene_orientation + ; identity 28.92 ; similarity 47.55
Chr5	exonerate:protein2genome:local	cds	272578	273485	.	-	.
Chr5	exonerate:protein2genome:local	exon	272578	273485	.	-	.	insertions 12 ; deletions 3 ; identity 25.17 ; similarity 44.97
Chr5	exonerate:protein2genome:local	splice5	272576	272577	.	-	.	intron_id 1 ; splice_site "GT"
Chr5	exonerate:protein2genome:local	intron	272526	272577	.	-	.	intron_id 1
Chr5	exonerate:protein2genome:local	splice3	272526	272527	.	-	.	intron_id 0 ; splice_site "AG"
Chr5	exonerate:protein2genome:local	cds	272394	272525	.	-	.
Chr5	exonerate:protein2genome:local	exon	272394	272525	.	-	.	insertions 0 ; deletions 2 ; identity 30.23 ; similarity 44.19
Chr5	exonerate:protein2genome:local	splice5	272392	272393	.	-	.	intron_id 2 ; splice_site "GT"
Chr5	exonerate:protein2genome:local	intron	272347	272393	.	-	.	intron_id 2
Chr5	exonerate:protein2genome:local	splice3	272347	272348	.	-	.	intron_id 1 ; splice_site "AG"
Chr5	exonerate:protein2genome:local	cds	272145	272346	.	-	.
Chr5	exonerate:protein2genome:local	exon	272145	272346	.	-	.	insertions 0 ; deletions 0 ; identity 44.78 ; similarity 61.19
Chr5	exonerate:protein2genome:local	similarity	272145	273485	281	-	.	alignment_id 2 ; Query AFUB_101120-T-p1 ; Align 273486 65 375 ; Align 273108 190 51 ; Align 273054 207 51 ; Align 273003 227 225 ; Align 272775 302 132 ; Align 272640 346 60 ; Align 272525 367 12 ; Align 272513 373 117 ; Align 272346 413 201
#AFUB_101500-T-p1	exonerate:protein2genome:local	similarity	41	251	371	.	.	alignment_id 1 ; Target Chr5 ; Align 41 3683607 67 ; Align 109 3683355 8 ; Align 117 3683328 41 ; Align 159 3683153 83 ; Align 242 3682901 10
Chr5	exonerate:protein2genome:local	gene	3682871	3683606	371	-	.	gene_id 1 ; Name=AFUB_101500-T-p1 ; gene_orientation + ; identity 40.19 ; similarity 59.81
Chr5	exonerate:protein2genome:local	cds	3683405	3683606	.	-	.
Chr5	exonerate:protein2genome:local	exon	3683405	3683606	.	-	.	insertions 0 ; deletions 0 ; identity 44.78 ; similarity 68.66
Chr5	exonerate:protein2genome:local	splice5	3683403	3683404	.	-	.	intron_id 1 ; splice_site "GT"
Chr5	exonerate:protein2genome:local	intron	3683357	3683404	.	-	.	intron_id 1
Chr5	exonerate:protein2genome:local	splice3	3683357	3683358	.	-	.	intron_id 0 ; splice_site "AG"
Chr5	exonerate:protein2genome:local	cds	3683203	3683356	.	-	.
Chr5	exonerate:protein2genome:local	exon	3683203	3683356	.	-	.	insertions 3 ; deletions 0 ; identity 28.57 ; similarity 42.86
Chr5	exonerate:protein2genome:local	splice5	3683201	3683202	.	-	.	intron_id 2 ; splice_site "GT"
Chr5	exonerate:protein2genome:local	intron	3683154	3683202	.	-	.	intron_id 2
Chr5	exonerate:protein2genome:local	splice3	3683154	3683155	.	-	.	intron_id 1 ; splice_site "AG"
Chr5	exonerate:protein2genome:local	cds	3682871	3683153	.	-	.
Chr5	exonerate:protein2genome:local	exon	3682871	3683153	.	-	.	insertions 3 ; deletions 0 ; identity 43.01 ; similarity 62.37
Chr5	exonerate:protein2genome:local	similarity	3682871	3683606	371	-	.	alignment_id 1 ; Query AFUB_101500-T-p1 ; Align 3683607 41 201 ; Align 3683355 109 24 ; Align 3683328 117 123 ; Align 3683153 159 249 ; Align 3682901 242 30
#AFUB_101500-T-p1	exonerate:protein2genome:local	similarity	36	218	329	.	.	alignment_id 2 ; Target Chr5 ; Align 36 362559 39 ; Align 76 362387 143
Chr5	exonerate:protein2genome:local	gene	361958	362558	329	-	.	gene_id 2 ; Name=AFUB_101500-T-p1 ; gene_orientation + ; identity 39.01 ; similarity 58.79
Chr5	exonerate:protein2genome:local	cds	362441	362558	.	-	.
Chr5	exonerate:protein2genome:local	exon	362441	362558	.	-	.	insertions 0 ; deletions 0 ; identity 48.72 ; similarity 61.54
Chr5	exonerate:protein2genome:local	splice5	362439	362440	.	-	.	intron_id 1 ; splice_site "GT"
Chr5	exonerate:protein2genome:local	intron	362389	362440	.	-	.	intron_id 1
Chr5	exonerate:protein2genome:local	splice3	362389	362390	.	-	.	intron_id 0 ; splice_site "AG"
Chr5	exonerate:protein2genome:local	cds	361958	362388	.	-	.
Chr5	exonerate:protein2genome:local	exon	361958	362388	.	-	.	insertions 0 ; deletions 0 ; identity 36.36 ; similarity 58.04
Chr5	exonerate:protein2genome:local	similarity	361958	362558	329	-	.	alignment_id 2 ; Query AFUB_101500-T-p1 ; Align 362559 36 117 ; Align 362387 76 429
#AFUB_101559-T-p1	exonerate:protein2genome:local	similarity	135	1101	1679	.	.	alignment_id 1 ; Target Chr5 ; Align 135 518600 74 ; Align 210 518308 167 ; Align 377 517795 231 ; Align 610 517102 11 ; Align 622 517069 96 ; Align 718 516721 163 ; Align 881 516229 9 ; Align 891 516136 68 ; Align 959 515931 2 ; Align 962 515925 22 ; Align 984 515856 41 ; Align 1025 515727 77
Chr5	exonerate:protein2genome:local	gene	515496	518599	1679	-	.	gene_id 1 ; Name=AFUB_101559-T-p1 ; gene_orientation + ; identity 41.31 ; similarity 58.90
Chr5	exonerate:protein2genome:local	cds	518377	518599	.	-	.
Chr5	exonerate:protein2genome:local	exon	518377	518599	.	-	.	insertions 0 ; deletions 0 ; identity 45.95 ; similarity 62.16
Chr5	exonerate:protein2genome:local	splice5	518375	518376	.	-	.	intron_id 1 ; splice_site "GT"
Chr5	exonerate:protein2genome:local	intron	518310	518376	.	-	.	intron_id 1
Chr5	exonerate:protein2genome:local	splice3	518310	518311	.	-	.	intron_id 0 ; splice_site "AG"
Chr5	exonerate:protein2genome:local	cds	516781	518309	.	-	.
Chr5	exonerate:protein2genome:local	exon	516781	518309	.	-	.	insertions 12 ; deletions 3 ; identity 34.98 ; similarity 52.57
Chr5	exonerate:protein2genome:local	splice5	516779	516780	.	-	.	intron_id 2 ; splice_site "AT"
Chr5	exonerate:protein2genome:local	intron	516721	516780	.	-	.	intron_id 2
Chr5	exonerate:protein2genome:local	splice3	516721	516722	.	-	.	intron_id 1 ; splice_site "AG"
Chr5	exonerate:protein2genome:local	cds	516200	516720	.	-	.
Chr5	exonerate:protein2genome:local	exon	516200	516720	.	-	.	insertions 3 ; deletions 0 ; identity 56.40 ; similarity 73.26
Chr5	exonerate:protein2genome:local	splice5	516198	516199	.	-	.	intron_id 3 ; splice_site "GT"
Chr5	exonerate:protein2genome:local	intron	516137	516199	.	-	.	intron_id 3
Chr5	exonerate:protein2genome:local	splice3	516137	516138	.	-	.	intron_id 2 ; splice_site "AG"
Chr5	exonerate:protein2genome:local	cds	515496	516136	.	-	.
Chr5	exonerate:protein2genome:local	exon	515496	516136	.	-	.	insertions 9 ; deletions 1 ; identity 42.86 ; similarity 61.43 ; frameshifts 1
Chr5	exonerate:protein2genome:local	similarity	515496	518599	1679	-	.	alignment_id 1 ; Query AFUB_101559-T-p1 ; Align 518600 135 222 ; Align 518308 210 501 ; Align 517795 377 693 ; Align 517102 610 33 ; Align 517069 622 288 ; Align 516721 718 489 ; Align 516229 881 27 ; Align 516136 891 204 ; Align 515931 959 6 ; Align 515925 962 66 ; Align 515856 984 123 ; Align 515727 1025 231
#AFUB_101559-T-p1	exonerate:protein2genome:local	similarity	57	695	997	.	.	alignment_id 2 ; Target Chr5 ; Align 57 148173 46 ; Align 103 148029 162 ; Align 265 147488 87 ; Align 352 147221 255 ; Align 609 146456 24 ; Align 633 146378 50 ; Align 683 146225 13
Chr5	exonerate:protein2genome:local	gene	146186	148172	997	-	.	gene_id 2 ; Name=AFUB_101559-T-p1 ; gene_orientation + ; identity 37.83 ; similarity 54.00
Chr5	exonerate:protein2genome:local	cds	147543	148172	.	-	.
Chr5	exonerate:protein2genome:local	exon	147543	148172	.	-	.	insertions 6 ; deletions 0 ; identity 43.54 ; similarity 58.85
Chr5	exonerate:protein2genome:local	splice5	147541	147542	.	-	.	intron_id 1 ; splice_site "GT"
Chr5	exonerate:protein2genome:local	intron	147488	147542	.	-	.	intron_id 1
Chr5	exonerate:protein2genome:local	splice3	147488	147489	.	-	.	intron_id 0 ; splice_site "AG"
Chr5	exonerate:protein2genome:local	cds	146186	147487	.	-	.
Chr5	exonerate:protein2genome:local	exon	146186	147487	.	-	.	insertions 15 ; deletions 2 ; identity 34.97 ; similarity 51.52
Chr5	exonerate:protein2genome:local	similarity	146186	148172	997	-	.	alignment_id 2 ; Query AFUB_101559-T-p1 ; Align 148173 57 138 ; Align 148029 103 486 ; Align 147488 265 261 ; Align 147221 352 765 ; Align 146456 609 72 ; Align 146378 633 150 ; Align 146225 683 39
#AFUB_101559-T-p1	exonerate:protein2genome:local	similarity	757	1060	746	.	.	alignment_id 3 ; Target Chr5 ; Align 757 145894 124 ; Align 881 145519 83 ; Align 964 145267 18 ; Align 982 145207 25 ; Align 1007 145120 54
Chr5	exonerate:protein2genome:local	gene	144958	145893	746	-	.	gene_id 3 ; Name=AFUB_101559-T-p1 ; gene_orientation . ; identity 53.95 ; similarity 68.75
Chr5	exonerate:protein2genome:local	cds	144958	145893	.	-	.
Chr5	exonerate:protein2genome:local	exon	144958	145893	.	-	.	insertions 24 ; deletions 0 ; identity 53.95 ; similarity 68.75
Chr5	exonerate:protein2genome:local	similarity	144958	145893	746	-	.	alignment_id 3 ; Query AFUB_101559-T-p1 ; Align 145894 757 372 ; Align 145519 881 249 ; Align 145267 964 54 ; Align 145207 982 75 ; Align 145120 1007 162
#AFUB_101180-T-p1	exonerate:protein2genome:local	similarity	3	418	1041	.	.	alignment_id 1 ; Target Chr5 ; Align 3 43815 152 ; Align 155 43356 41 ; Align 196 43232 35 ; Align 231 43097 139 ; Align 370 42647 49
Chr5	exonerate:protein2genome:local	gene	42500	43814	1041	-	.	gene_id 1 ; Name=AFUB_101180-T-p1 ; gene_orientation + ; identity 50.24 ; similarity 69.95
Chr5	exonerate:protein2genome:local	cds	43127	43814	.	-	.
Chr5	exonerate:protein2genome:local	exon	43127	43814	.	-	.	insertions 3 ; deletions 0 ; identity 49.78 ; similarity 68.56 ; frameshifts 1
Chr5	exonerate:protein2genome:local	splice5	43125	43126	.	-	.	intron_id 1 ; splice_site "GT"
Chr5	exonerate:protein2genome:local	intron	43097	43126	.	-	.	intron_id 1
Chr5	exonerate:protein2genome:local	splice3	43097	43098	.	-	.	intron_id 0 ; splice_site "CG"
Chr5	exonerate:protein2genome:local	cds	42680	43096	.	-	.
Chr5	exonerate:protein2genome:local	exon	42680	43096	.	-	.	insertions 0 ; deletions 0 ; identity 49.29 ; similarity 68.57
Chr5	exonerate:protein2genome:local	splice5	42678	42679	.	-	.	intron_id 2 ; splice_site "GG"
Chr5	exonerate:protein2genome:local	intron	42647	42679	.	-	.	intron_id 2
Chr5	exonerate:protein2genome:local	splice3	42647	42648	.	-	.	intron_id 1 ; splice_site "AT"
Chr5	exonerate:protein2genome:local	cds	42500	42646	.	-	.
Chr5	exonerate:protein2genome:local	exon	42500	42646	.	-	.	insertions 0 ; deletions 0 ; identity 53.06 ; similarity 79.59
Chr5	exonerate:protein2genome:local	similarity	42500	43814	1041	-	.	alignment_id 1 ; Query AFUB_101180-T-p1 ; Align 43815 3 456 ; Align 43356 155 123 ; Align 43232 196 105 ; Align 43097 231 417 ; Align 42647 370 147
#AFUB_101120-T-p1	exonerate:protein2genome:local	similarity	76	443	366	.	.	alignment_id 1 ; Target Chr5 ; Align 76 1522338 136 ; Align 212 1522749 38 ; Align 252 1522863 49 ; Align 301 1523013 32 ; Align 333 1523112 41 ; Align 377 1523235 67
Chr5	exonerate:protein2genome:local	gene	1522338	1523435	366	+	.	gene_id 1 ; Name=AFUB_101120-T-p1 ; gene_orientation . ; identity 31.96 ; similarity 50.96
Chr5	exonerate:protein2genome:local	cds	1522338	1523435	.	+	.
Chr5	exonerate:protein2genome:local	exon	1522338	1523435	.	+	.	insertions 9 ; deletions 5 ; identity 31.96 ; similarity 50.96
Chr5	exonerate:protein2genome:local	similarity	1522338	1523435	366	+	.	alignment_id 1 ; Query AFUB_101120-T-p1 ; Align 1522338 76 408 ; Align 1522749 212 114 ; Align 1522863 252 147 ; Align 1523013 301 96 ; Align 1523112 333 123 ; Align 1523235 377 201
#AFUB_101120-T-p1	exonerate:protein2genome:local	similarity	246	478	287	.	.	alignment_id 2 ; Target Chr5 ; Align 246 184264 54 ; Align 300 184429 74 ; Align 377 184651 102
Chr5	exonerate:protein2genome:local	gene	184264	184956	287	+	.	gene_id 2 ; Name=AFUB_101120-T-p1 ; gene_orientation . ; identity 32.61 ; similarity 55.22
Chr5	exonerate:protein2genome:local	cds	184264	184956	.	+	.
Chr5	exonerate:protein2genome:local	exon	184264	184956	.	+	.	insertions 3 ; deletions 3 ; identity 32.61 ; similarity 55.22
Chr5	exonerate:protein2genome:local	similarity	184264	184956	287	+	.	alignment_id 2 ; Query AFUB_101120-T-p1 ; Align 184264 246 162 ; Align 184429 300 222 ; Align 184651 377 306
#AFUB_101430-T-p1	exonerate:protein2genome:local	similarity	50	394	746	.	.	alignment_id 1 ; Target Chr5 ; Align 50 1274800 160 ; Align 211 1275339 75 ; Align 286 1275573 109
Chr5	exonerate:protein2genome:local	gene	1274800	1275899	746	+	.	gene_id 1 ; Name=AFUB_101430-T-p1 ; gene_orientation + ; identity 45.93 ; similarity 63.66
Chr5	exonerate:protein2genome:local	cds	1274800	1275281	.	+	.
Chr5	exonerate:protein2genome:local	exon	1274800	1275281	.	+	.	insertions 0 ; deletions 0 ; identity 41.25 ; similarity 60.00
Chr5	exonerate:protein2genome:local	splice5	1275282	1275283	.	+	.	intron_id 1 ; splice_site "GT"
Chr5	exonerate:protein2genome:local	intron	1275282	1275337	.	+	.	intron_id 1
Chr5	exonerate:protein2genome:local	splice3	1275336	1275337	.	+	.	intron_id 0 ; splice_site "AG"
Chr5	exonerate:protein2genome:local	cds	1275338	1275899	.	+	.
Chr5	exonerate:protein2genome:local	exon	1275338	1275899	.	+	.	insertions 9 ; deletions 0 ; identity 50.00 ; similarity 66.85
Chr5	exonerate:protein2genome:local	similarity	1274800	1275899	746	+	.	alignment_id 1 ; Query AFUB_101430-T-p1 ; Align 1274800 50 480 ; Align 1275339 211 225 ; Align 1275573 286 327
#AFUB_101340-T-p1	exonerate:protein2genome:local	similarity	8	259	258	.	.	alignment_id 1 ; Target Chr5 ; Align 8 3316167 66 ; Align 74 3316368 71 ; Align 145 3316584 77 ; Align 222 3316818 38
Chr5	exonerate:protein2genome:local	gene	3316167	3316931	258	+	.	gene_id 1 ; Name=AFUB_101340-T-p1 ; gene_orientation . ; identity 30.95 ; similarity 51.19
Chr5	exonerate:protein2genome:local	cds	3316167	3316931	.	+	.
Chr5	exonerate:protein2genome:local	exon	3316167	3316931	.	+	.	insertions 9 ; deletions 0 ; identity 30.95 ; similarity 51.19
Chr5	exonerate:protein2genome:local	similarity	3316167	3316931	258	+	.	alignment_id 1 ; Query AFUB_101340-T-p1 ; Align 3316167 8 198 ; Align 3316368 74 213 ; Align 3316584 145 231 ; Align 3316818 222 114
#AFUB_101270-T-p1	exonerate:protein2genome:local	similarity	24	294	498	.	.	alignment_id 1 ; Target Chr5 ; Align 24 3535244 24 ; Align 49 3535316 12 ; Align 62 3535421 4 ; Align 68 3535433 70 ; Align 138 3535752 34 ; Align 173 3535912 19 ; Align 193 3535969 102
Chr5	exonerate:protein2genome:local	gene	3535244	3536274	498	+	.	gene_id 1 ; Name=AFUB_101270-T-p1 ; gene_orientation + ; identity 47.92 ; similarity 65.66
Chr5	exonerate:protein2genome:local	cds	3535244	3535353	.	+	.
Chr5	exonerate:protein2genome:local	exon	3535244	3535353	.	+	.	insertions 0 ; deletions 1 ; identity 52.78 ; similarity 61.11
Chr5	exonerate:protein2genome:local	splice5	3535354	3535355	.	+	.	intron_id 1 ; splice_site "GT"
Chr5	exonerate:protein2genome:local	intron	3535354	3535419	.	+	.	intron_id 1
Chr5	exonerate:protein2genome:local	splice3	3535418	3535419	.	+	.	intron_id 0 ; splice_site "AG"
Chr5	exonerate:protein2genome:local	cds	3535420	3535642	.	+	.
Chr5	exonerate:protein2genome:local	exon	3535420	3535642	.	+	.	insertions 0 ; deletions 2 ; identity 44.00 ; similarity 66.67
Chr5	exonerate:protein2genome:local	splice5	3535643	3535644	.	+	.	intron_id 2 ; splice_site "GT"
Chr5	exonerate:protein2genome:local	intron	3535643	3535751	.	+	.	intron_id 2
Chr5	exonerate:protein2genome:local	splice3	3535750	3535751	.	+	.	intron_id 1 ; splice_site "AG"
Chr5	exonerate:protein2genome:local	cds	3535752	3535854	.	+	.
Chr5	exonerate:protein2genome:local	exon	3535752	3535854	.	+	.	insertions 0 ; deletions 0 ; identity 52.94 ; similarity 70.59
Chr5	exonerate:protein2genome:local	splice5	3535855	3535856	.	+	.	intron_id 3 ; splice_site "GT"
Chr5	exonerate:protein2genome:local	intron	3535855	3535909	.	+	.	intron_id 3
Chr5	exonerate:protein2genome:local	splice3	3535908	3535909	.	+	.	intron_id 2 ; splice_site "AG"
Chr5	exonerate:protein2genome:local	cds	3535910	3536274	.	+	.
Chr5	exonerate:protein2genome:local	exon	3535910	3536274	.	+	.	insertions 0 ; deletions 1 ; identity 47.11 ; similarity 64.46
Chr5	exonerate:protein2genome:local	similarity	3535244	3536274	498	+	.	alignment_id 1 ; Query AFUB_101270-T-p1 ; Align 3535244 24 72 ; Align 3535316 49 36 ; Align 3535421 62 12 ; Align 3535433 68 210 ; Align 3535752 138 102 ; Align 3535912 173 57 ; Align 3535969 193 306
#AFUB_101559-T-p1	exonerate:protein2genome:local	similarity	66	1344	2396	.	.	alignment_id 1 ; Target Chr5 ; Align 66 2347533 52 ; Align 118 2347692 204 ; Align 322 2348307 42 ; Align 364 2348439 311 ; Align 675 2349375 32 ; Align 707 2349498 174 ; Align 881 2350023 107 ; Align 988 2350353 7 ; Align 995 2350383 27 ; Align 1022 2350467 91 ; Align 1114 2350740 89 ; Align 1204 2351007 77 ; Align 1281 2351241 31 ; Align 1313 2351334 32
Chr5	exonerate:protein2genome:local	gene	2347533	2351429	2396	+	.	gene_id 1 ; Name=AFUB_101559-T-p1 ; gene_orientation + ; identity 41.69 ; similarity 59.09
Chr5	exonerate:protein2genome:local	cds	2347533	2349470	.	+	.
Chr5	exonerate:protein2genome:local	exon	2347533	2349470	.	+	.	insertions 15 ; deletions 0 ; identity 36.14 ; similarity 56.23
Chr5	exonerate:protein2genome:local	splice5	2349471	2349472	.	+	.	intron_id 1 ; splice_site "GA"
Chr5	exonerate:protein2genome:local	intron	2349471	2349497	.	+	.	intron_id 1
Chr5	exonerate:protein2genome:local	splice3	2349496	2349497	.	+	.	intron_id 0 ; splice_site "AG"
Chr5	exonerate:protein2genome:local	cds	2349498	2351429	.	+	.
Chr5	exonerate:protein2genome:local	exon	2349498	2351429	.	+	.	insertions 27 ; deletions 3 ; identity 47.24 ; similarity 61.89
Chr5	exonerate:protein2genome:local	similarity	2347533	2351429	2396	+	.	alignment_id 1 ; Query AFUB_101559-T-p1 ; Align 2347533 66 156 ; Align 2347692 118 612 ; Align 2348307 322 126 ; Align 2348439 364 933 ; Align 2349375 675 96 ; Align 2349498 707 522 ; Align 2350023 881 321 ; Align 2350353 988 21 ; Align 2350383 995 81 ; Align 2350467 1022 273 ; Align 2350740 1114 267 ; Align 2351007 1204 231 ; Align 2351241 1281 93 ; Align 2351334 1313 96
#AFUB_101580-T-p1	exonerate:protein2genome:local	similarity	105	529	746	.	.	alignment_id 1 ; Target Chr5 ; Align 105 1522164 197 ; Align 302 1522758 22 ; Align 324 1522830 206
Chr5	exonerate:protein2genome:local	gene	1522164	1523447	746	+	.	gene_id 1 ; Name=AFUB_101580-T-p1 ; gene_orientation . ; identity 38.82 ; similarity 57.88
Chr5	exonerate:protein2genome:local	cds	1522164	1523447	.	+	.
Chr5	exonerate:protein2genome:local	exon	1522164	1523447	.	+	.	insertions 9 ; deletions 0 ; identity 38.82 ; similarity 57.88
Chr5	exonerate:protein2genome:local	similarity	1522164	1523447	746	+	.	alignment_id 1 ; Query AFUB_101580-T-p1 ; Align 1522164 105 591 ; Align 1522758 302 66 ; Align 1522830 324 618
#AFUB_101580-T-p1	exonerate:protein2genome:local	similarity	128	565	617	.	.	alignment_id 2 ; Target Chr5 ; Align 128 352434 147 ; Align 275 352878 23 ; Align 298 352950 35 ; Align 333 353058 82 ; Align 415 353307 41 ; Align 456 353433 38 ; Align 495 353623 71
Chr5	exonerate:protein2genome:local	gene	352434	353835	617	+	.	gene_id 2 ; Name=AFUB_101580-T-p1 ; gene_orientation + ; identity 35.93 ; similarity 54.92
Chr5	exonerate:protein2genome:local	cds	352434	353548	.	+	.
Chr5	exonerate:protein2genome:local	exon	352434	353548	.	+	.	insertions 15 ; deletions 0 ; identity 34.15 ; similarity 53.55
Chr5	exonerate:protein2genome:local	splice5	353549	353550	.	+	.	intron_id 1 ; splice_site "GT"
Chr5	exonerate:protein2genome:local	intron	353549	353621	.	+	.	intron_id 1
Chr5	exonerate:protein2genome:local	splice3	353620	353621	.	+	.	intron_id 0 ; splice_site "AG"
Chr5	exonerate:protein2genome:local	cds	353622	353835	.	+	.
Chr5	exonerate:protein2genome:local	exon	353622	353835	.	+	.	insertions 0 ; deletions 0 ; identity 45.07 ; similarity 61.97
Chr5	exonerate:protein2genome:local	similarity	352434	353835	617	+	.	alignment_id 2 ; Query AFUB_101580-T-p1 ; Align 352434 128 441 ; Align 352878 275 69 ; Align 352950 298 105 ; Align 353058 333 246 ; Align 353307 415 123 ; Align 353433 456 114 ; Align 353623 495 213
#AFUB_101580-T-p1	exonerate:protein2genome:local	similarity	337	558	483	.	.	alignment_id 3 ; Target Chr5 ; Align 337 184288 91 ; Align 429 184561 130
Chr5	exonerate:protein2genome:local	gene	184288	184950	483	+	.	gene_id 3 ; Name=AFUB_101580-T-p1 ; gene_orientation . ; identity 44.80 ; similarity 62.44
Chr5	exonerate:protein2genome:local	cds	184288	184950	.	+	.
Chr5	exonerate:protein2genome:local	exon	184288	184950	.	+	.	insertions 0 ; deletions 1 ; identity 44.80 ; similarity 62.44
Chr5	exonerate:protein2genome:local	similarity	184288	184950	483	+	.	alignment_id 3 ; Query AFUB_101580-T-p1 ; Align 184288 337 273 ; Align 184561 429 390
#AFUB_101580-T-p1	exonerate:protein2genome:local	similarity	126	310	340	.	.	alignment_id 4 ; Target Chr5 ; Align 126 183613 63 ; Align 190 183868 106 ; Align 296 184189 15
Chr5	exonerate:protein2genome:local	gene	183613	184233	340	+	.	gene_id 4 ; Name=AFUB_101580-T-p1 ; gene_orientation + ; identity 39.13 ; similarity 59.78
Chr5	exonerate:protein2genome:local	cds	183613	183803	.	+	.
Chr5	exonerate:protein2genome:local	exon	183613	183803	.	+	.	insertions 0 ; deletions 0 ; identity 42.86 ; similarity 63.49
Chr5	exonerate:protein2genome:local	splice5	183804	183805	.	+	.	intron_id 1 ; splice_site "GT"
Chr5	exonerate:protein2genome:local	intron	183804	183866	.	+	.	intron_id 1
Chr5	exonerate:protein2genome:local	splice3	183865	183866	.	+	.	intron_id 0 ; splice_site "AG"
Chr5	exonerate:protein2genome:local	cds	183867	184233	.	+	.
Chr5	exonerate:protein2genome:local	exon	183867	184233	.	+	.	insertions 3 ; deletions 0 ; identity 37.19 ; similarity 57.85
Chr5	exonerate:protein2genome:local	similarity	183613	184233	340	+	.	alignment_id 4 ; Query AFUB_101580-T-p1 ; Align 183613 126 189 ; Align 183868 190 318 ; Align 184189 296 45
#AFUB_101350-T-p1	exonerate:protein2genome:local	similarity	1	260	1384	.	.	alignment_id 1 ; Target Chr4 ; Align 1 271427 56 ; Align 57 271196 204
Chr4	exonerate:protein2genome:local	gene	270584	271426	1384	-	.	gene_id 1 ; Name=AFUB_101350-T-p1 ; gene_orientation + ; identity 100.00 ; similarity 100.00
Chr4	exonerate:protein2genome:local	cds	271259	271426	.	-	.
Chr4	exonerate:protein2genome:local	exon	271259	271426	.	-	.	insertions 0 ; deletions 0 ; identity 100.00 ; similarity 100.00
Chr4	exonerate:protein2genome:local	splice5	271257	271258	.	-	.	intron_id 1 ; splice_site "GT"
Chr4	exonerate:protein2genome:local	intron	271196	271258	.	-	.	intron_id 1
Chr4	exonerate:protein2genome:local	splice3	271196	271197	.	-	.	intron_id 0 ; splice_site "AG"
Chr4	exonerate:protein2genome:local	cds	270584	271195	.	-	.
Chr4	exonerate:protein2genome:local	exon	270584	271195	.	-	.	insertions 0 ; deletions 0 ; identity 100.00 ; similarity 100.00
Chr4	exonerate:protein2genome:local	similarity	270584	271426	1384	-	.	alignment_id 1 ; Query AFUB_101350-T-p1 ; Align 271427 1 168 ; Align 271196 57 612
#AFUB_101330-T-p1	exonerate:protein2genome:local	similarity	1	201	1064	.	.	alignment_id 1 ; Target Chr4 ; Align 1 249270 78 ; Align 80 248912 122
Chr4	exonerate:protein2genome:local	gene	248546	249269	1064	-	.	gene_id 1 ; Name=AFUB_101330-T-p1 ; gene_orientation + ; identity 100.00 ; similarity 100.00
Chr4	exonerate:protein2genome:local	cds	249034	249269	.	-	.
Chr4	exonerate:protein2genome:local	exon	249034	249269	.	-	.	insertions 0 ; deletions 0 ; identity 100.00 ; similarity 100.00
Chr4	exonerate:protein2genome:local	splice5	249032	249033	.	-	.	intron_id 1 ; splice_site "GT"
Chr4	exonerate:protein2genome:local	intron	248913	249033	.	-	.	intron_id 1
Chr4	exonerate:protein2genome:local	splice3	248913	248914	.	-	.	intron_id 0 ; splice_site "AG"
Chr4	exonerate:protein2genome:local	cds	248546	248912	.	-	.
Chr4	exonerate:protein2genome:local	exon	248546	248912	.	-	.	insertions 0 ; deletions 0 ; identity 100.00 ; similarity 100.00
Chr4	exonerate:protein2genome:local	similarity	248546	249269	1064	-	.	alignment_id 1 ; Query AFUB_101330-T-p1 ; Align 249270 1 234 ; Align 248912 80 366
#AFUB_101629-T-p1	exonerate:protein2genome:local	similarity	1	117	616	.	.	alignment_id 1 ; Target Chr4 ; Align 1 340974 8 ; Align 10 340924 108
Chr4	exonerate:protein2genome:local	gene	340600	340973	616	-	.	gene_id 1 ; Name=AFUB_101629-T-p1 ; gene_orientation + ; identity 100.00 ; similarity 100.00
Chr4	exonerate:protein2genome:local	cds	340949	340973	.	-	.
Chr4	exonerate:protein2genome:local	exon	340949	340973	.	-	.	insertions 0 ; deletions 0 ; identity 100.00 ; similarity 100.00
Chr4	exonerate:protein2genome:local	splice5	340947	340948	.	-	.	intron_id 1 ; splice_site "GT"
Chr4	exonerate:protein2genome:local	intron	340926	340948	.	-	.	intron_id 1
Chr4	exonerate:protein2genome:local	splice3	340926	340927	.	-	.	intron_id 0 ; splice_site "AG"
Chr4	exonerate:protein2genome:local	cds	340600	340925	.	-	.
Chr4	exonerate:protein2genome:local	exon	340600	340925	.	-	.	insertions 0 ; deletions 0 ; identity 100.00 ; similarity 100.00
Chr4	exonerate:protein2genome:local	similarity	340600	340973	616	-	.	alignment_id 1 ; Query AFUB_101629-T-p1 ; Align 340974 1 24 ; Align 340924 10 324
#AFUB_101550-T-p1	exonerate:protein2genome:local	similarity	1	253	1252	.	.	alignment_id 1 ; Target Chr4 ; Align 1 317324 253
Chr4	exonerate:protein2genome:local	gene	316565	317323	1252	-	.	gene_id 1 ; Name=AFUB_101550-T-p1 ; gene_orientation . ; identity 100.00 ; similarity 100.00
Chr4	exonerate:protein2genome:local	cds	316565	317323	.	-	.
Chr4	exonerate:protein2genome:local	exon	316565	317323	.	-	.	insertions 0 ; deletions 0 ; identity 100.00 ; similarity 100.00
Chr4	exonerate:protein2genome:local	similarity	316565	317323	1252	-	.	alignment_id 1 ; Query AFUB_101550-T-p1 ; Align 317324 1 759
#AFUB_101100-T-p1	exonerate:protein2genome:local	similarity	1	484	2356	.	.	alignment_id 1 ; Target Chr4 ; Align 1 191922 170 ; Align 172 191258 31 ; Align 204 191076 51 ; Align 256 190870 87 ; Align 343 190565 80 ; Align 423 190210 62
Chr4	exonerate:protein2genome:local	gene	190024	191921	2356	-	.	gene_id 1 ; Name=AFUB_101100-T-p1 ; gene_orientation + ; identity 100.00 ; similarity 100.00
Chr4	exonerate:protein2genome:local	cds	191411	191921	.	-	.
Chr4	exonerate:protein2genome:local	exon	191411	191921	.	-	.	insertions 0 ; deletions 0 ; identity 100.00 ; similarity 100.00
Chr4	exonerate:protein2genome:local	splice5	191409	191410	.	-	.	intron_id 1 ; splice_site "GT"
Chr4	exonerate:protein2genome:local	intron	191260	191410	.	-	.	intron_id 1
Chr4	exonerate:protein2genome:local	splice3	191260	191261	.	-	.	intron_id 0 ; splice_site "AG"
Chr4	exonerate:protein2genome:local	cds	191164	191259	.	-	.
Chr4	exonerate:protein2genome:local	exon	191164	191259	.	-	.	insertions 0 ; deletions 0 ; identity 100.00 ; similarity 100.00
Chr4	exonerate:protein2genome:local	splice5	191162	191163	.	-	.	intron_id 2 ; splice_site "GT"
Chr4	exonerate:protein2genome:local	intron	191078	191163	.	-	.	intron_id 2
Chr4	exonerate:protein2genome:local	splice3	191078	191079	.	-	.	intron_id 1 ; splice_site "AG"
Chr4	exonerate:protein2genome:local	cds	190921	191077	.	-	.
Chr4	exonerate:protein2genome:local	exon	190921	191077	.	-	.	insertions 0 ; deletions 0 ; identity 100.00 ; similarity 100.00
Chr4	exonerate:protein2genome:local	splice5	190919	190920	.	-	.	intron_id 3 ; splice_site "GT"
Chr4	exonerate:protein2genome:local	intron	190871	190920	.	-	.	intron_id 3
Chr4	exonerate:protein2genome:local	splice3	190871	190872	.	-	.	intron_id 2 ; splice_site "AG"
Chr4	exonerate:protein2genome:local	cds	190609	190870	.	-	.
Chr4	exonerate:protein2genome:local	exon	190609	190870	.	-	.	insertions 0 ; deletions 0 ; identity 100.00 ; similarity 100.00
Chr4	exonerate:protein2genome:local	splice5	190607	190608	.	-	.	intron_id 4 ; splice_site "GT"
Chr4	exonerate:protein2genome:local	intron	190565	190608	.	-	.	intron_id 4
Chr4	exonerate:protein2genome:local	splice3	190565	190566	.	-	.	intron_id 3 ; splice_site "AG"
Chr4	exonerate:protein2genome:local	cds	190325	190564	.	-	.
Chr4	exonerate:protein2genome:local	exon	190325	190564	.	-	.	insertions 0 ; deletions 0 ; identity 100.00 ; similarity 100.00
Chr4	exonerate:protein2genome:local	splice5	190323	190324	.	-	.	intron_id 5 ; splice_site "GT"
Chr4	exonerate:protein2genome:local	intron	190210	190324	.	-	.	intron_id 5
Chr4	exonerate:protein2genome:local	splice3	190210	190211	.	-	.	intron_id 4 ; splice_site "AG"
Chr4	exonerate:protein2genome:local	cds	190024	190209	.	-	.
Chr4	exonerate:protein2genome:local	exon	190024	190209	.	-	.	insertions 0 ; deletions 0 ; identity 100.00 ; similarity 100.00
Chr4	exonerate:protein2genome:local	similarity	190024	191921	2356	-	.	alignment_id 1 ; Query AFUB_101100-T-p1 ; Align 191922 1 510 ; Align 191258 172 93 ; Align 191076 204 153 ; Align 190870 256 261 ; Align 190565 343 240 ; Align 190210 423 186
#AFUB_101420-T-p1	exonerate:protein2genome:local	similarity	1	475	2475	.	.	alignment_id 1 ; Target Chr4 ; Align 1 288557 201 ; Align 202 287906 274
Chr4	exonerate:protein2genome:local	gene	287084	288556	2475	-	.	gene_id 1 ; Name=AFUB_101420-T-p1 ; gene_orientation + ; identity 100.00 ; similarity 100.00
Chr4	exonerate:protein2genome:local	cds	287954	288556	.	-	.
Chr4	exonerate:protein2genome:local	exon	287954	288556	.	-	.	insertions 0 ; deletions 0 ; identity 100.00 ; similarity 100.00
Chr4	exonerate:protein2genome:local	splice5	287952	287953	.	-	.	intron_id 1 ; splice_site "GT"
Chr4	exonerate:protein2genome:local	intron	287906	287953	.	-	.	intron_id 1
Chr4	exonerate:protein2genome:local	splice3	287906	287907	.	-	.	intron_id 0 ; splice_site "AG"
Chr4	exonerate:protein2genome:local	cds	287084	287905	.	-	.
Chr4	exonerate:protein2genome:local	exon	287084	287905	.	-	.	insertions 0 ; deletions 0 ; identity 100.00 ; similarity 100.00
Chr4	exonerate:protein2genome:local	similarity	287084	288556	2475	-	.	alignment_id 1 ; Query AFUB_101420-T-p1 ; Align 288557 1 603 ; Align 287906 202 822
#AFUB_101250-T-p1	exonerate:protein2genome:local	similarity	37	382	718	.	.	alignment_id 1 ; Target Chr4 ; Align 37 2863189 58 ; Align 95 2863006 22 ; Align 117 2862937 158 ; Align 276 2862463 93 ; Align 370 2862184 13
Chr4	exonerate:protein2genome:local	gene	2862145	2863188	718	-	.	gene_id 1 ; Name=AFUB_101250-T-p1 ; gene_orientation . ; identity 46.22 ; similarity 63.08
Chr4	exonerate:protein2genome:local	cds	2862145	2863188	.	-	.
Chr4	exonerate:protein2genome:local	exon	2862145	2863188	.	-	.	insertions 12 ; deletions 2 ; identity 46.22 ; similarity 63.08
Chr4	exonerate:protein2genome:local	similarity	2862145	2863188	718	-	.	alignment_id 1 ; Query AFUB_101250-T-p1 ; Align 2863189 37 174 ; Align 2863006 95 66 ; Align 2862937 117 474 ; Align 2862463 276 279 ; Align 2862184 370 39
#AFUB_101390-T-p1	exonerate:protein2genome:local	similarity	1	552	2993	.	.	alignment_id 1 ; Target Chr4 ; Align 1 281363 552
Chr4	exonerate:protein2genome:local	gene	279707	281362	2993	-	.	gene_id 1 ; Name=AFUB_101390-T-p1 ; gene_orientation . ; identity 100.00 ; similarity 100.00
Chr4	exonerate:protein2genome:local	cds	279707	281362	.	-	.
Chr4	exonerate:protein2genome:local	exon	279707	281362	.	-	.	insertions 0 ; deletions 0 ; identity 100.00 ; similarity 100.00
Chr4	exonerate:protein2genome:local	similarity	279707	281362	2993	-	.	alignment_id 1 ; Query AFUB_101390-T-p1 ; Align 281363 1 1656
#AFUB_101610-T-p1	exonerate:protein2genome:local	similarity	1	361	1891	.	.	alignment_id 1 ; Target Chr4 ; Align 1 336539 361
Chr4	exonerate:protein2genome:local	gene	335456	336538	1891	-	.	gene_id 1 ; Name=AFUB_101610-T-p1 ; gene_orientation . ; identity 100.00 ; similarity 100.00
Chr4	exonerate:protein2genome:local	cds	335456	336538	.	-	.
Chr4	exonerate:protein2genome:local	exon	335456	336538	.	-	.	insertions 0 ; deletions 0 ; identity 100.00 ; similarity 100.00
Chr4	exonerate:protein2genome:local	similarity	335456	336538	1891	-	.	alignment_id 1 ; Query AFUB_101610-T-p1 ; Align 336539 1 1083
#AFUB_101370-T-p1	exonerate:protein2genome:local	similarity	1	184	891	.	.	alignment_id 1 ; Target Chr4 ; Align 1 276936 184
Chr4	exonerate:protein2genome:local	gene	276384	276935	891	-	.	gene_id 1 ; Name=AFUB_101370-T-p1 ; gene_orientation . ; identity 100.00 ; similarity 100.00
Chr4	exonerate:protein2genome:local	cds	276384	276935	.	-	.
Chr4	exonerate:protein2genome:local	exon	276384	276935	.	-	.	insertions 0 ; deletions 0 ; identity 100.00 ; similarity 100.00
Chr4	exonerate:protein2genome:local	similarity	276384	276935	891	-	.	alignment_id 1 ; Query AFUB_101370-T-p1 ; Align 276936 1 552
#AFUB_101030-T-p1	exonerate:protein2genome:local	similarity	10	197	974	.	.	alignment_id 1 ; Target Chr4 ; Align 10 160237 171 ; Align 182 159628 16
Chr4	exonerate:protein2genome:local	gene	159580	160236	974	-	.	gene_id 1 ; Name=AFUB_101030-T-p1 ; gene_orientation + ; identity 100.00 ; similarity 100.00
Chr4	exonerate:protein2genome:local	cds	159722	160236	.	-	.
Chr4	exonerate:protein2genome:local	exon	159722	160236	.	-	.	insertions 0 ; deletions 0 ; identity 100.00 ; similarity 100.00
Chr4	exonerate:protein2genome:local	splice5	159720	159721	.	-	.	intron_id 1 ; splice_site "GT"
Chr4	exonerate:protein2genome:local	intron	159629	159721	.	-	.	intron_id 1
Chr4	exonerate:protein2genome:local	splice3	159629	159630	.	-	.	intron_id 0 ; splice_site "AG"
Chr4	exonerate:protein2genome:local	cds	159580	159628	.	-	.
Chr4	exonerate:protein2genome:local	exon	159580	159628	.	-	.	insertions 0 ; deletions 0 ; identity 100.00 ; similarity 100.00
Chr4	exonerate:protein2genome:local	similarity	159580	160236	974	-	.	alignment_id 1 ; Query AFUB_101030-T-p1 ; Align 160237 10 513 ; Align 159628 182 48
#AFUB_101300-T-p1	exonerate:protein2genome:local	similarity	1	286	1516	.	.	alignment_id 1 ; Target Chr4 ; Align 1 240784 154 ; Align 156 240222 73 ; Align 230 239946 57
Chr4	exonerate:protein2genome:local	gene	239775	240783	1516	-	.	gene_id 1 ; Name=AFUB_101300-T-p1 ; gene_orientation + ; identity 100.00 ; similarity 100.00
Chr4	exonerate:protein2genome:local	cds	240320	240783	.	-	.
Chr4	exonerate:protein2genome:local	exon	240320	240783	.	-	.	insertions 0 ; deletions 0 ; identity 100.00 ; similarity 100.00
Chr4	exonerate:protein2genome:local	splice5	240318	240319	.	-	.	intron_id 1 ; splice_site "GT"
Chr4	exonerate:protein2genome:local	intron	240223	240319	.	-	.	intron_id 1
Chr4	exonerate:protein2genome:local	splice3	240223	240224	.	-	.	intron_id 0 ; splice_site "AG"
Chr4	exonerate:protein2genome:local	cds	240002	240222	.	-	.
Chr4	exonerate:protein2genome:local	exon	240002	240222	.	-	.	insertions 0 ; deletions 0 ; identity 100.00 ; similarity 100.00
Chr4	exonerate:protein2genome:local	splice5	240000	240001	.	-	.	intron_id 2 ; splice_site "GT"
Chr4	exonerate:protein2genome:local	intron	239948	240001	.	-	.	intron_id 2
Chr4	exonerate:protein2genome:local	splice3	239948	239949	.	-	.	intron_id 1 ; splice_site "AG"
Chr4	exonerate:protein2genome:local	cds	239775	239947	.	-	.
Chr4	exonerate:protein2genome:local	exon	239775	239947	.	-	.	insertions 0 ; deletions 0 ; identity 100.00 ; similarity 100.00
Chr4	exonerate:protein2genome:local	similarity	239775	240783	1516	-	.	alignment_id 1 ; Query AFUB_101300-T-p1 ; Align 240784 1 462 ; Align 240222 156 219 ; Align 239946 230 171
#AFUB_101060-T-p1	exonerate:protein2genome:local	similarity	1	524	2650	.	.	alignment_id 1 ; Target Chr4 ; Align 1 171146 215 ; Align 216 170450 309
Chr4	exonerate:protein2genome:local	gene	169523	171145	2650	-	.	gene_id 1 ; Name=AFUB_101060-T-p1 ; gene_orientation + ; identity 100.00 ; similarity 100.00
Chr4	exonerate:protein2genome:local	cds	170501	171145	.	-	.
Chr4	exonerate:protein2genome:local	exon	170501	171145	.	-	.	insertions 0 ; deletions 0 ; identity 100.00 ; similarity 100.00
Chr4	exonerate:protein2genome:local	splice5	170499	170500	.	-	.	intron_id 1 ; splice_site "GT"
Chr4	exonerate:protein2genome:local	intron	170450	170500	.	-	.	intron_id 1
Chr4	exonerate:protein2genome:local	splice3	170450	170451	.	-	.	intron_id 0 ; splice_site "AG"
Chr4	exonerate:protein2genome:local	cds	169523	170449	.	-	.
Chr4	exonerate:protein2genome:local	exon	169523	170449	.	-	.	insertions 0 ; deletions 0 ; identity 100.00 ; similarity 100.00
Chr4	exonerate:protein2genome:local	similarity	169523	171145	2650	-	.	alignment_id 1 ; Query AFUB_101060-T-p1 ; Align 171146 1 645 ; Align 170450 216 927
#AFUB_101210-T-p1	exonerate:protein2genome:local	similarity	1	1249	6341	.	.	alignment_id 1 ; Target Chr4 ; Align 1 220256 31 ; Align 33 220109 986 ; Align 1020 217102 97 ; Align 1117 216763 133
Chr4	exonerate:protein2genome:local	gene	216364	220255	6341	-	.	gene_id 1 ; Name=AFUB_101210-T-p1 ; gene_orientation + ; identity 100.00 ; similarity 100.00
Chr4	exonerate:protein2genome:local	cds	220161	220255	.	-	.
Chr4	exonerate:protein2genome:local	exon	220161	220255	.	-	.	insertions 0 ; deletions 0 ; identity 100.00 ; similarity 100.00
Chr4	exonerate:protein2genome:local	splice5	220159	220160	.	-	.	intron_id 1 ; splice_site "GT"
Chr4	exonerate:protein2genome:local	intron	220110	220160	.	-	.	intron_id 1
Chr4	exonerate:protein2genome:local	splice3	220110	220111	.	-	.	intron_id 0 ; splice_site "AG"
Chr4	exonerate:protein2genome:local	cds	217149	220109	.	-	.
Chr4	exonerate:protein2genome:local	exon	217149	220109	.	-	.	insertions 0 ; deletions 0 ; identity 100.00 ; similarity 100.00
Chr4	exonerate:protein2genome:local	splice5	217147	217148	.	-	.	intron_id 2 ; splice_site "GT"
Chr4	exonerate:protein2genome:local	intron	217103	217148	.	-	.	intron_id 2
Chr4	exonerate:protein2genome:local	splice3	217103	217104	.	-	.	intron_id 1 ; splice_site "AG"
Chr4	exonerate:protein2genome:local	cds	216811	217102	.	-	.
Chr4	exonerate:protein2genome:local	exon	216811	217102	.	-	.	insertions 0 ; deletions 0 ; identity 100.00 ; similarity 100.00
Chr4	exonerate:protein2genome:local	splice5	216809	216810	.	-	.	intron_id 3 ; splice_site "GT"
Chr4	exonerate:protein2genome:local	intron	216763	216810	.	-	.	intron_id 3
Chr4	exonerate:protein2genome:local	splice3	216763	216764	.	-	.	intron_id 2 ; splice_site "AG"
Chr4	exonerate:protein2genome:local	cds	216364	216762	.	-	.
Chr4	exonerate:protein2genome:local	exon	216364	216762	.	-	.	insertions 0 ; deletions 0 ; identity 100.00 ; similarity 100.00
Chr4	exonerate:protein2genome:local	similarity	216364	220255	6341	-	.	alignment_id 1 ; Query AFUB_101210-T-p1 ; Align 220256 1 93 ; Align 220109 33 2958 ; Align 217102 1020 291 ; Align 216763 1117 399
#AFUB_101200-T-p1	exonerate:protein2genome:local	similarity	1	415	2159	.	.	alignment_id 1 ; Target Chr4 ; Align 1 213828 26 ; Align 28 212163 206 ; Align 235 211088 181
Chr4	exonerate:protein2genome:local	gene	210545	213827	2159	-	.	gene_id 1 ; Name=AFUB_101200-T-p1 ; gene_orientation + ; identity 100.00 ; similarity 100.00
Chr4	exonerate:protein2genome:local	cds	213748	213827	.	-	.
Chr4	exonerate:protein2genome:local	exon	213748	213827	.	-	.	insertions 0 ; deletions 0 ; identity 100.00 ; similarity 100.00
Chr4	exonerate:protein2genome:local	splice5	213746	213747	.	-	.	intron_id 1 ; splice_site "GT"
Chr4	exonerate:protein2genome:local	intron	212164	213747	.	-	.	intron_id 1
Chr4	exonerate:protein2genome:local	splice3	212164	212165	.	-	.	intron_id 0 ; splice_site "AG"
Chr4	exonerate:protein2genome:local	cds	211544	212163	.	-	.
Chr4	exonerate:protein2genome:local	exon	211544	212163	.	-	.	insertions 0 ; deletions 0 ; identity 100.00 ; similarity 100.00
Chr4	exonerate:protein2genome:local	splice5	211542	211543	.	-	.	intron_id 2 ; splice_site "GT"
Chr4	exonerate:protein2genome:local	intron	211090	211543	.	-	.	intron_id 2
Chr4	exonerate:protein2genome:local	splice3	211090	211091	.	-	.	intron_id 1 ; splice_site "AG"
Chr4	exonerate:protein2genome:local	cds	210545	211089	.	-	.
Chr4	exonerate:protein2genome:local	exon	210545	211089	.	-	.	insertions 0 ; deletions 0 ; identity 100.00 ; similarity 100.00
Chr4	exonerate:protein2genome:local	similarity	210545	213827	2159	-	.	alignment_id 1 ; Query AFUB_101200-T-p1 ; Align 213828 1 78 ; Align 212163 28 618 ; Align 211088 235 543
#AFUB_101200-T-p1	exonerate:protein2genome:local	similarity	25	234	256	.	.	alignment_id 2 ; Target Chr4 ; Align 25 3717767 87 ; Align 112 3717504 1 ; Align 114 3717501 80 ; Align 196 3717261 39
Chr4	exonerate:protein2genome:local	gene	3717144	3717766	256	-	.	gene_id 2 ; Name=AFUB_101200-T-p1 ; gene_orientation . ; identity 33.33 ; similarity 55.07
Chr4	exonerate:protein2genome:local	cds	3717144	3717766	.	-	.
Chr4	exonerate:protein2genome:local	exon	3717144	3717766	.	-	.	insertions 0 ; deletions 3 ; identity 33.33 ; similarity 55.07 ; frameshifts 2
Chr4	exonerate:protein2genome:local	similarity	3717144	3717766	256	-	.	alignment_id 2 ; Query AFUB_101200-T-p1 ; Align 3717767 25 261 ; Align 3717504 112 3 ; Align 3717501 114 240 ; Align 3717261 196 117
#AFUB_101410-T-p1	exonerate:protein2genome:local	similarity	1	251	1230	.	.	alignment_id 1 ; Target Chr4 ; Align 1 286845 101 ; Align 103 286487 35 ; Align 139 286323 52 ; Align 191 286094 61
Chr4	exonerate:protein2genome:local	gene	285911	286844	1230	-	.	gene_id 1 ; Name=AFUB_101410-T-p1 ; gene_orientation + ; identity 100.00 ; similarity 100.00
Chr4	exonerate:protein2genome:local	cds	286540	286844	.	-	.
Chr4	exonerate:protein2genome:local	exon	286540	286844	.	-	.	insertions 0 ; deletions 0 ; identity 100.00 ; similarity 100.00
Chr4	exonerate:protein2genome:local	splice5	286538	286539	.	-	.	intron_id 1 ; splice_site "GC"
Chr4	exonerate:protein2genome:local	intron	286488	286539	.	-	.	intron_id 1
Chr4	exonerate:protein2genome:local	splice3	286488	286489	.	-	.	intron_id 0 ; splice_site "AG"
Chr4	exonerate:protein2genome:local	cds	286380	286487	.	-	.
Chr4	exonerate:protein2genome:local	exon	286380	286487	.	-	.	insertions 0 ; deletions 0 ; identity 100.00 ; similarity 100.00
Chr4	exonerate:protein2genome:local	splice5	286378	286379	.	-	.	intron_id 2 ; splice_site "GT"
Chr4	exonerate:protein2genome:local	intron	286324	286379	.	-	.	intron_id 2
Chr4	exonerate:protein2genome:local	splice3	286324	286325	.	-	.	intron_id 1 ; splice_site "AG"
Chr4	exonerate:protein2genome:local	cds	286167	286323	.	-	.
Chr4	exonerate:protein2genome:local	exon	286167	286323	.	-	.	insertions 0 ; deletions 0 ; identity 100.00 ; similarity 100.00
Chr4	exonerate:protein2genome:local	splice5	286165	286166	.	-	.	intron_id 3 ; splice_site "GT"
Chr4	exonerate:protein2genome:local	intron	286094	286166	.	-	.	intron_id 3
Chr4	exonerate:protein2genome:local	splice3	286094	286095	.	-	.	intron_id 2 ; splice_site "AG"
Chr4	exonerate:protein2genome:local	cds	285911	286093	.	-	.
Chr4	exonerate:protein2genome:local	exon	285911	286093	.	-	.	insertions 0 ; deletions 0 ; identity 100.00 ; similarity 100.00
Chr4	exonerate:protein2genome:local	similarity	285911	286844	1230	-	.	alignment_id 1 ; Query AFUB_101410-T-p1 ; Align 286845 1 303 ; Align 286487 103 105 ; Align 286323 139 156 ; Align 286094 191 183
#AFUB_101270-T-p1	exonerate:protein2genome:local	similarity	1	297	1402	.	.	alignment_id 1 ; Target Chr4 ; Align 1 232385 23 ; Align 24 232267 37 ; Align 62 232105 76 ; Align 138 231763 34 ; Align 173 231615 125
Chr4	exonerate:protein2genome:local	gene	231240	232384	1402	-	.	gene_id 1 ; Name=AFUB_101270-T-p1 ; gene_orientation + ; identity 100.00 ; similarity 100.00
Chr4	exonerate:protein2genome:local	cds	232316	232384	.	-	.
Chr4	exonerate:protein2genome:local	exon	232316	232384	.	-	.	insertions 0 ; deletions 0 ; identity 100.00 ; similarity 100.00
Chr4	exonerate:protein2genome:local	splice5	232314	232315	.	-	.	intron_id 1 ; splice_site "GT"
Chr4	exonerate:protein2genome:local	intron	232267	232315	.	-	.	intron_id 1
Chr4	exonerate:protein2genome:local	splice3	232267	232268	.	-	.	intron_id 0 ; splice_site "AG"
Chr4	exonerate:protein2genome:local	cds	232154	232266	.	-	.
Chr4	exonerate:protein2genome:local	exon	232154	232266	.	-	.	insertions 0 ; deletions 0 ; identity 100.00 ; similarity 100.00
Chr4	exonerate:protein2genome:local	splice5	232152	232153	.	-	.	intron_id 2 ; splice_site "GT"
Chr4	exonerate:protein2genome:local	intron	232106	232153	.	-	.	intron_id 2
Chr4	exonerate:protein2genome:local	splice3	232106	232107	.	-	.	intron_id 1 ; splice_site "AG"
Chr4	exonerate:protein2genome:local	cds	231877	232105	.	-	.
Chr4	exonerate:protein2genome:local	exon	231877	232105	.	-	.	insertions 0 ; deletions 0 ; identity 100.00 ; similarity 100.00
Chr4	exonerate:protein2genome:local	splice5	231875	231876	.	-	.	intron_id 3 ; splice_site "GT"
Chr4	exonerate:protein2genome:local	intron	231763	231876	.	-	.	intron_id 3
Chr4	exonerate:protein2genome:local	splice3	231763	231764	.	-	.	intron_id 2 ; splice_site "AG"
Chr4	exonerate:protein2genome:local	cds	231660	231762	.	-	.
Chr4	exonerate:protein2genome:local	exon	231660	231762	.	-	.	insertions 0 ; deletions 0 ; identity 100.00 ; similarity 100.00
Chr4	exonerate:protein2genome:local	splice5	231658	231659	.	-	.	intron_id 4 ; splice_site "GT"
Chr4	exonerate:protein2genome:local	intron	231617	231659	.	-	.	intron_id 4
Chr4	exonerate:protein2genome:local	splice3	231617	231618	.	-	.	intron_id 3 ; splice_site "AG"
Chr4	exonerate:protein2genome:local	cds	231240	231616	.	-	.
Chr4	exonerate:protein2genome:local	exon	231240	231616	.	-	.	insertions 0 ; deletions 0 ; identity 100.00 ; similarity 100.00
Chr4	exonerate:protein2genome:local	similarity	231240	232384	1402	-	.	alignment_id 1 ; Query AFUB_101270-T-p1 ; Align 232385 1 69 ; Align 232267 24 111 ; Align 232105 62 228 ; Align 231763 138 102 ; Align 231615 173 375
#AFUB_101490-T-p1	exonerate:protein2genome:local	similarity	1	557	2810	.	.	alignment_id 1 ; Target Chr4 ; Align 1 302657 92 ; Align 94 302329 63 ; Align 157 302089 43 ; Align 200 301907 358
Chr4	exonerate:protein2genome:local	gene	300833	302656	2810	-	.	gene_id 1 ; Name=AFUB_101490-T-p1 ; gene_orientation + ; identity 100.00 ; similarity 100.00
Chr4	exonerate:protein2genome:local	cds	302379	302656	.	-	.
Chr4	exonerate:protein2genome:local	exon	302379	302656	.	-	.	insertions 0 ; deletions 0 ; identity 100.00 ; similarity 100.00
Chr4	exonerate:protein2genome:local	splice5	302377	302378	.	-	.	intron_id 1 ; splice_site "GT"
Chr4	exonerate:protein2genome:local	intron	302330	302378	.	-	.	intron_id 1
Chr4	exonerate:protein2genome:local	splice3	302330	302331	.	-	.	intron_id 0 ; splice_site "AG"
Chr4	exonerate:protein2genome:local	cds	302140	302329	.	-	.
Chr4	exonerate:protein2genome:local	exon	302140	302329	.	-	.	insertions 0 ; deletions 0 ; identity 100.00 ; similarity 100.00
Chr4	exonerate:protein2genome:local	splice5	302138	302139	.	-	.	intron_id 2 ; splice_site "GT"
Chr4	exonerate:protein2genome:local	intron	302089	302139	.	-	.	intron_id 2
Chr4	exonerate:protein2genome:local	splice3	302089	302090	.	-	.	intron_id 1 ; splice_site "AG"
Chr4	exonerate:protein2genome:local	cds	301960	302088	.	-	.
Chr4	exonerate:protein2genome:local	exon	301960	302088	.	-	.	insertions 0 ; deletions 0 ; identity 100.00 ; similarity 100.00
Chr4	exonerate:protein2genome:local	splice5	301958	301959	.	-	.	intron_id 3 ; splice_site "GT"
Chr4	exonerate:protein2genome:local	intron	301907	301959	.	-	.	intron_id 3
Chr4	exonerate:protein2genome:local	splice3	301907	301908	.	-	.	intron_id 2 ; splice_site "AG"
Chr4	exonerate:protein2genome:local	cds	300833	301906	.	-	.
Chr4	exonerate:protein2genome:local	exon	300833	301906	.	-	.	insertions 0 ; deletions 0 ; identity 100.00 ; similarity 100.00
Chr4	exonerate:protein2genome:local	similarity	300833	302656	2810	-	.	alignment_id 1 ; Query AFUB_101490-T-p1 ; Align 302657 1 276 ; Align 302329 94 189 ; Align 302089 157 129 ; Align 301907 200 1074
#AFUB_101120-T-p1	exonerate:protein2genome:local	similarity	34	496	1373	.	.	alignment_id 1 ; Target Chr4 ; Align 34 2882323 16 ; Align 50 2882272 33 ; Align 84 2881861 109 ; Align 194 2881471 45 ; Align 242 2881336 255
Chr4	exonerate:protein2genome:local	gene	2880571	2882322	1373	-	.	gene_id 1 ; Name=AFUB_101120-T-p1 ; gene_orientation + ; identity 57.42 ; similarity 76.20
Chr4	exonerate:protein2genome:local	cds	2882171	2882322	.	-	.
Chr4	exonerate:protein2genome:local	exon	2882171	2882322	.	-	.	insertions 3 ; deletions 0 ; identity 51.02 ; similarity 65.31
Chr4	exonerate:protein2genome:local	splice5	2882169	2882170	.	-	.	intron_id 1 ; splice_site "GT"
Chr4	exonerate:protein2genome:local	intron	2881862	2882170	.	-	.	intron_id 1
Chr4	exonerate:protein2genome:local	splice3	2881862	2881863	.	-	.	intron_id 0 ; splice_site "AG"
Chr4	exonerate:protein2genome:local	cds	2881532	2881861	.	-	.
Chr4	exonerate:protein2genome:local	exon	2881532	2881861	.	-	.	insertions 0 ; deletions 0 ; identity 62.39 ; similarity 81.65
Chr4	exonerate:protein2genome:local	splice5	2881530	2881531	.	-	.	intron_id 2 ; splice_site "GT"
Chr4	exonerate:protein2genome:local	intron	2881472	2881531	.	-	.	intron_id 2
Chr4	exonerate:protein2genome:local	splice3	2881472	2881473	.	-	.	intron_id 1 ; splice_site "AG"
Chr4	exonerate:protein2genome:local	cds	2880571	2881471	.	-	.
Chr4	exonerate:protein2genome:local	exon	2880571	2881471	.	-	.	insertions 0 ; deletions 3 ; identity 56.67 ; similarity 76.00
Chr4	exonerate:protein2genome:local	similarity	2880571	2882322	1373	-	.	alignment_id 1 ; Query AFUB_101120-T-p1 ; Align 2882323 34 48 ; Align 2882272 50 99 ; Align 2881861 84 327 ; Align 2881471 194 135 ; Align 2881336 242 765
#AFUB_101170-T-p1	exonerate:protein2genome:local	similarity	110	260	402	.	.	alignment_id 1 ; Target Chr4 ; Align 110 528057 23 ; Align 134 527988 4 ; Align 139 527976 82 ; Align 221 527727 40
Chr4	exonerate:protein2genome:local	gene	527607	528056	402	-	.	gene_id 1 ; Name=AFUB_101170-T-p1 ; gene_orientation . ; identity 51.01 ; similarity 67.11
Chr4	exonerate:protein2genome:local	cds	527607	528056	.	-	.
Chr4	exonerate:protein2genome:local	exon	527607	528056	.	-	.	insertions 3 ; deletions 2 ; identity 51.01 ; similarity 67.11
Chr4	exonerate:protein2genome:local	similarity	527607	528056	402	-	.	alignment_id 1 ; Query AFUB_101170-T-p1 ; Align 528057 110 69 ; Align 527988 134 12 ; Align 527976 139 246 ; Align 527727 221 120
#AFUB_101380-T-p1	exonerate:protein2genome:local	similarity	1	183	920	.	.	alignment_id 1 ; Target Chr4 ; Align 1 278414 122 ; Align 124 277910 60
Chr4	exonerate:protein2genome:local	gene	277730	278413	920	-	.	gene_id 1 ; Name=AFUB_101380-T-p1 ; gene_orientation + ; identity 100.00 ; similarity 100.00
Chr4	exonerate:protein2genome:local	cds	278046	278413	.	-	.
Chr4	exonerate:protein2genome:local	exon	278046	278413	.	-	.	insertions 0 ; deletions 0 ; identity 100.00 ; similarity 100.00
Chr4	exonerate:protein2genome:local	splice5	278044	278045	.	-	.	intron_id 1 ; splice_site "GT"
Chr4	exonerate:protein2genome:local	intron	277911	278045	.	-	.	intron_id 1
Chr4	exonerate:protein2genome:local	splice3	277911	277912	.	-	.	intron_id 0 ; splice_site "AG"
Chr4	exonerate:protein2genome:local	cds	277730	277910	.	-	.
Chr4	exonerate:protein2genome:local	exon	277730	277910	.	-	.	insertions 0 ; deletions 0 ; identity 100.00 ; similarity 100.00
Chr4	exonerate:protein2genome:local	similarity	277730	278413	920	-	.	alignment_id 1 ; Query AFUB_101380-T-p1 ; Align 278414 1 366 ; Align 277910 124 180
#AFUB_101180-T-p1	exonerate:protein2genome:local	similarity	1	419	2191	.	.	alignment_id 1 ; Target Chr4 ; Align 1 207114 419
Chr4	exonerate:protein2genome:local	gene	205857	207113	2191	-	.	gene_id 1 ; Name=AFUB_101180-T-p1 ; gene_orientation . ; identity 100.00 ; similarity 100.00
Chr4	exonerate:protein2genome:local	cds	205857	207113	.	-	.
Chr4	exonerate:protein2genome:local	exon	205857	207113	.	-	.	insertions 0 ; deletions 0 ; identity 100.00 ; similarity 100.00
Chr4	exonerate:protein2genome:local	similarity	205857	207113	2191	-	.	alignment_id 1 ; Query AFUB_101180-T-p1 ; Align 207114 1 1257
#AFUB_101000-T-p1	exonerate:protein2genome:local	similarity	1	530	2715	.	.	alignment_id 1 ; Target Chr4 ; Align 1 155997 287 ; Align 288 155052 243
Chr4	exonerate:protein2genome:local	gene	154323	155996	2715	-	.	gene_id 1 ; Name=AFUB_101000-T-p1 ; gene_orientation + ; identity 100.00 ; similarity 100.00
Chr4	exonerate:protein2genome:local	cds	155136	155996	.	-	.
Chr4	exonerate:protein2genome:local	exon	155136	155996	.	-	.	insertions 0 ; deletions 0 ; identity 100.00 ; similarity 100.00
Chr4	exonerate:protein2genome:local	splice5	155134	155135	.	-	.	intron_id 1 ; splice_site "GT"
Chr4	exonerate:protein2genome:local	intron	155052	155135	.	-	.	intron_id 1
Chr4	exonerate:protein2genome:local	splice3	155052	155053	.	-	.	intron_id 0 ; splice_site "AG"
Chr4	exonerate:protein2genome:local	cds	154323	155051	.	-	.
Chr4	exonerate:protein2genome:local	exon	154323	155051	.	-	.	insertions 0 ; deletions 0 ; identity 100.00 ; similarity 100.00
Chr4	exonerate:protein2genome:local	similarity	154323	155996	2715	-	.	alignment_id 1 ; Query AFUB_101000-T-p1 ; Align 155997 1 861 ; Align 155052 288 729
#AFUB_101470-T-p1	exonerate:protein2genome:local	similarity	1	448	2223	.	.	alignment_id 1 ; Target Chr4 ; Align 1 299290 8 ; Align 10 299156 27 ; Align 37 299029 331 ; Align 369 297953 46 ; Align 415 297756 34
Chr4	exonerate:protein2genome:local	gene	297654	299289	2223	-	.	gene_id 1 ; Name=AFUB_101470-T-p1 ; gene_orientation + ; identity 100.00 ; similarity 100.00
Chr4	exonerate:protein2genome:local	cds	299265	299289	.	-	.
Chr4	exonerate:protein2genome:local	exon	299265	299289	.	-	.	insertions 0 ; deletions 0 ; identity 100.00 ; similarity 100.00
Chr4	exonerate:protein2genome:local	splice5	299263	299264	.	-	.	intron_id 1 ; splice_site "GT"
Chr4	exonerate:protein2genome:local	intron	299158	299264	.	-	.	intron_id 1
Chr4	exonerate:protein2genome:local	splice3	299158	299159	.	-	.	intron_id 0 ; splice_site "AG"
Chr4	exonerate:protein2genome:local	cds	299075	299157	.	-	.
Chr4	exonerate:protein2genome:local	exon	299075	299157	.	-	.	insertions 0 ; deletions 0 ; identity 100.00 ; similarity 100.00
Chr4	exonerate:protein2genome:local	splice5	299073	299074	.	-	.	intron_id 2 ; splice_site "GT"
Chr4	exonerate:protein2genome:local	intron	299029	299074	.	-	.	intron_id 2
Chr4	exonerate:protein2genome:local	splice3	299029	299030	.	-	.	intron_id 1 ; splice_site "AG"
Chr4	exonerate:protein2genome:local	cds	298035	299028	.	-	.
Chr4	exonerate:protein2genome:local	exon	298035	299028	.	-	.	insertions 0 ; deletions 0 ; identity 100.00 ; similarity 100.00
Chr4	exonerate:protein2genome:local	splice5	298033	298034	.	-	.	intron_id 3 ; splice_site "GT"
Chr4	exonerate:protein2genome:local	intron	297955	298034	.	-	.	intron_id 3
Chr4	exonerate:protein2genome:local	splice3	297955	297956	.	-	.	intron_id 2 ; splice_site "AG"
Chr4	exonerate:protein2genome:local	cds	297815	297954	.	-	.
Chr4	exonerate:protein2genome:local	exon	297815	297954	.	-	.	insertions 0 ; deletions 0 ; identity 100.00 ; similarity 100.00
Chr4	exonerate:protein2genome:local	splice5	297813	297814	.	-	.	intron_id 4 ; splice_site "GT"
Chr4	exonerate:protein2genome:local	intron	297756	297814	.	-	.	intron_id 4
Chr4	exonerate:protein2genome:local	splice3	297756	297757	.	-	.	intron_id 3 ; splice_site "AG"
Chr4	exonerate:protein2genome:local	cds	297654	297755	.	-	.
Chr4	exonerate:protein2genome:local	exon	297654	297755	.	-	.	insertions 0 ; deletions 0 ; identity 100.00 ; similarity 100.00
Chr4	exonerate:protein2genome:local	similarity	297654	299289	2223	-	.	alignment_id 1 ; Query AFUB_101470-T-p1 ; Align 299290 1 24 ; Align 299156 10 81 ; Align 299029 37 993 ; Align 297953 369 138 ; Align 297756 415 102
#AFUB_101230-T-p1	exonerate:protein2genome:local	similarity	1	448	2345	.	.	alignment_id 1 ; Target Chr4 ; Align 1 224059 15 ; Align 16 223970 23 ; Align 40 223869 305 ; Align 346 222899 103
Chr4	exonerate:protein2genome:local	gene	222590	224058	2345	-	.	gene_id 1 ; Name=AFUB_101230-T-p1 ; gene_orientation + ; identity 100.00 ; similarity 100.00
Chr4	exonerate:protein2genome:local	cds	224014	224058	.	-	.
Chr4	exonerate:protein2genome:local	exon	224014	224058	.	-	.	insertions 0 ; deletions 0 ; identity 100.00 ; similarity 100.00
Chr4	exonerate:protein2genome:local	splice5	224012	224013	.	-	.	intron_id 1 ; splice_site "GT"
Chr4	exonerate:protein2genome:local	intron	223970	224013	.	-	.	intron_id 1
Chr4	exonerate:protein2genome:local	splice3	223970	223971	.	-	.	intron_id 0 ; splice_site "AG"
Chr4	exonerate:protein2genome:local	cds	223900	223969	.	-	.
Chr4	exonerate:protein2genome:local	exon	223900	223969	.	-	.	insertions 0 ; deletions 0 ; identity 100.00 ; similarity 100.00
Chr4	exonerate:protein2genome:local	splice5	223898	223899	.	-	.	intron_id 2 ; splice_site "GT"
Chr4	exonerate:protein2genome:local	intron	223871	223899	.	-	.	intron_id 2
Chr4	exonerate:protein2genome:local	splice3	223871	223872	.	-	.	intron_id 1 ; splice_site "AG"
Chr4	exonerate:protein2genome:local	cds	222952	223870	.	-	.
Chr4	exonerate:protein2genome:local	exon	222952	223870	.	-	.	insertions 0 ; deletions 0 ; identity 100.00 ; similarity 100.00
Chr4	exonerate:protein2genome:local	splice5	222950	222951	.	-	.	intron_id 3 ; splice_site "GT"
Chr4	exonerate:protein2genome:local	intron	222900	222951	.	-	.	intron_id 3
Chr4	exonerate:protein2genome:local	splice3	222900	222901	.	-	.	intron_id 2 ; splice_site "AG"
Chr4	exonerate:protein2genome:local	cds	222590	222899	.	-	.
Chr4	exonerate:protein2genome:local	exon	222590	222899	.	-	.	insertions 0 ; deletions 0 ; identity 100.00 ; similarity 100.00
Chr4	exonerate:protein2genome:local	similarity	222590	224058	2345	-	.	alignment_id 1 ; Query AFUB_101230-T-p1 ; Align 224059 1 45 ; Align 223970 16 69 ; Align 223869 40 915 ; Align 222899 346 309
#AFUB_101190-T-p1	exonerate:protein2genome:local	similarity	1	291	1398	.	.	alignment_id 1 ; Target Chr4 ; Align 1 209158 63 ; Align 65 208891 42 ; Align 108 208698 69 ; Align 177 208430 115
Chr4	exonerate:protein2genome:local	gene	208085	209157	1398	-	.	gene_id 1 ; Name=AFUB_101190-T-p1 ; gene_orientation + ; identity 100.00 ; similarity 100.00
Chr4	exonerate:protein2genome:local	cds	208967	209157	.	-	.
Chr4	exonerate:protein2genome:local	exon	208967	209157	.	-	.	insertions 0 ; deletions 0 ; identity 100.00 ; similarity 100.00
Chr4	exonerate:protein2genome:local	splice5	208965	208966	.	-	.	intron_id 1 ; splice_site "GT"
Chr4	exonerate:protein2genome:local	intron	208892	208966	.	-	.	intron_id 1
Chr4	exonerate:protein2genome:local	splice3	208892	208893	.	-	.	intron_id 0 ; splice_site "AG"
Chr4	exonerate:protein2genome:local	cds	208764	208891	.	-	.
Chr4	exonerate:protein2genome:local	exon	208764	208891	.	-	.	insertions 0 ; deletions 0 ; identity 100.00 ; similarity 100.00
Chr4	exonerate:protein2genome:local	splice5	208762	208763	.	-	.	intron_id 2 ; splice_site "GT"
Chr4	exonerate:protein2genome:local	intron	208700	208763	.	-	.	intron_id 2
Chr4	exonerate:protein2genome:local	splice3	208700	208701	.	-	.	intron_id 1 ; splice_site "AG"
Chr4	exonerate:protein2genome:local	cds	208491	208699	.	-	.
Chr4	exonerate:protein2genome:local	exon	208491	208699	.	-	.	insertions 0 ; deletions 0 ; identity 100.00 ; similarity 100.00
Chr4	exonerate:protein2genome:local	splice5	208489	208490	.	-	.	intron_id 3 ; splice_site "GT"
Chr4	exonerate:protein2genome:local	intron	208430	208490	.	-	.	intron_id 3
Chr4	exonerate:protein2genome:local	splice3	208430	208431	.	-	.	intron_id 2 ; splice_site "AG"
Chr4	exonerate:protein2genome:local	cds	208085	208429	.	-	.
Chr4	exonerate:protein2genome:local	exon	208085	208429	.	-	.	insertions 0 ; deletions 0 ; identity 100.00 ; similarity 100.00
Chr4	exonerate:protein2genome:local	similarity	208085	209157	1398	-	.	alignment_id 1 ; Query AFUB_101190-T-p1 ; Align 209158 1 189 ; Align 208891 65 126 ; Align 208698 108 207 ; Align 208430 177 345
#AFUB_101150-T-p1	exonerate:protein2genome:local	similarity	1	362	1878	.	.	alignment_id 1 ; Target Chr4 ; Align 1 201730 215 ; Align 217 201027 146
Chr4	exonerate:protein2genome:local	gene	200589	201729	1878	-	.	gene_id 1 ; Name=AFUB_101150-T-p1 ; gene_orientation + ; identity 100.00 ; similarity 100.00
Chr4	exonerate:protein2genome:local	cds	201083	201729	.	-	.
Chr4	exonerate:protein2genome:local	exon	201083	201729	.	-	.	insertions 0 ; deletions 0 ; identity 100.00 ; similarity 100.00
Chr4	exonerate:protein2genome:local	splice5	201081	201082	.	-	.	intron_id 1 ; splice_site "GT"
Chr4	exonerate:protein2genome:local	intron	201028	201082	.	-	.	intron_id 1
Chr4	exonerate:protein2genome:local	splice3	201028	201029	.	-	.	intron_id 0 ; splice_site "AG"
Chr4	exonerate:protein2genome:local	cds	200589	201027	.	-	.
Chr4	exonerate:protein2genome:local	exon	200589	201027	.	-	.	insertions 0 ; deletions 0 ; identity 100.00 ; similarity 100.00
Chr4	exonerate:protein2genome:local	similarity	200589	201729	1878	-	.	alignment_id 1 ; Query AFUB_101150-T-p1 ; Align 201730 1 645 ; Align 201027 217 438
#AFUB_101500-T-p1	exonerate:protein2genome:local	similarity	1	504	2599	.	.	alignment_id 1 ; Target Chr4 ; Align 1 305738 74 ; Align 76 305456 429
Chr4	exonerate:protein2genome:local	gene	304169	305737	2599	-	.	gene_id 1 ; Name=AFUB_101500-T-p1 ; gene_orientation + ; identity 100.00 ; similarity 100.00
Chr4	exonerate:protein2genome:local	cds	305515	305737	.	-	.
Chr4	exonerate:protein2genome:local	exon	305515	305737	.	-	.	insertions 0 ; deletions 0 ; identity 100.00 ; similarity 100.00
Chr4	exonerate:protein2genome:local	splice5	305513	305514	.	-	.	intron_id 1 ; splice_site "GT"
Chr4	exonerate:protein2genome:local	intron	305458	305514	.	-	.	intron_id 1
Chr4	exonerate:protein2genome:local	splice3	305458	305459	.	-	.	intron_id 0 ; splice_site "AG"
Chr4	exonerate:protein2genome:local	cds	304169	305457	.	-	.
Chr4	exonerate:protein2genome:local	exon	304169	305457	.	-	.	insertions 0 ; deletions 0 ; identity 100.00 ; similarity 100.00
Chr4	exonerate:protein2genome:local	similarity	304169	305737	2599	-	.	alignment_id 1 ; Query AFUB_101500-T-p1 ; Align 305738 1 222 ; Align 305456 76 1287
#AFUB_101500-T-p1	exonerate:protein2genome:local	similarity	123	262	317	.	.	alignment_id 2 ; Target Chr4 ; Align 123 971325 33 ; Align 157 971161 106
Chr4	exonerate:protein2genome:local	gene	970843	971324	317	-	.	gene_id 2 ; Name=AFUB_101500-T-p1 ; gene_orientation + ; identity 45.32 ; similarity 66.19
Chr4	exonerate:protein2genome:local	cds	971225	971324	.	-	.
Chr4	exonerate:protein2genome:local	exon	971225	971324	.	-	.	insertions 0 ; deletions 0 ; identity 36.36 ; similarity 60.61
Chr4	exonerate:protein2genome:local	splice5	971223	971224	.	-	.	intron_id 1 ; splice_site "GT"
Chr4	exonerate:protein2genome:local	intron	971163	971224	.	-	.	intron_id 1
Chr4	exonerate:protein2genome:local	splice3	971163	971164	.	-	.	intron_id 0 ; splice_site "AG"
Chr4	exonerate:protein2genome:local	cds	970843	971162	.	-	.
Chr4	exonerate:protein2genome:local	exon	970843	971162	.	-	.	insertions 0 ; deletions 0 ; identity 48.11 ; similarity 67.92
Chr4	exonerate:protein2genome:local	similarity	970843	971324	317	-	.	alignment_id 2 ; Query AFUB_101500-T-p1 ; Align 971325 123 99 ; Align 971161 157 318
#AFUB_101500-T-p1	exonerate:protein2genome:local	similarity	37	226	299	.	.	alignment_id 3 ; Target Chr4 ; Align 37 288509 167 ; Align 204 288005 23
Chr4	exonerate:protein2genome:local	gene	287936	288508	299	-	.	gene_id 3 ; Name=AFUB_101500-T-p1 ; gene_orientation . ; identity 34.21 ; similarity 53.68
Chr4	exonerate:protein2genome:local	cds	287936	288508	.	-	.
Chr4	exonerate:protein2genome:local	exon	287936	288508	.	-	.	insertions 3 ; deletions 0 ; identity 34.21 ; similarity 53.68
Chr4	exonerate:protein2genome:local	similarity	287936	288508	299	-	.	alignment_id 3 ; Query AFUB_101500-T-p1 ; Align 288509 37 501 ; Align 288005 204 69
#AFUB_101310-T-p1	exonerate:protein2genome:local	similarity	1	443	2294	.	.	alignment_id 1 ; Target Chr4 ; Align 1 242893 164 ; Align 166 242357 37 ; Align 203 242147 241
Chr4	exonerate:protein2genome:local	gene	241424	242892	2294	-	.	gene_id 1 ; Name=AFUB_101310-T-p1 ; gene_orientation + ; identity 100.00 ; similarity 100.00
Chr4	exonerate:protein2genome:local	cds	242400	242892	.	-	.
Chr4	exonerate:protein2genome:local	exon	242400	242892	.	-	.	insertions 0 ; deletions 0 ; identity 100.00 ; similarity 100.00
Chr4	exonerate:protein2genome:local	splice5	242398	242399	.	-	.	intron_id 1 ; splice_site "GT"
Chr4	exonerate:protein2genome:local	intron	242359	242399	.	-	.	intron_id 1
Chr4	exonerate:protein2genome:local	splice3	242359	242360	.	-	.	intron_id 0 ; splice_site "AG"
Chr4	exonerate:protein2genome:local	cds	242246	242358	.	-	.
Chr4	exonerate:protein2genome:local	exon	242246	242358	.	-	.	insertions 0 ; deletions 0 ; identity 100.00 ; similarity 100.00
Chr4	exonerate:protein2genome:local	splice5	242244	242245	.	-	.	intron_id 2 ; splice_site "GT"
Chr4	exonerate:protein2genome:local	intron	242147	242245	.	-	.	intron_id 2
Chr4	exonerate:protein2genome:local	splice3	242147	242148	.	-	.	intron_id 1 ; splice_site "AG"
Chr4	exonerate:protein2genome:local	cds	241424	242146	.	-	.
Chr4	exonerate:protein2genome:local	exon	241424	242146	.	-	.	insertions 0 ; deletions 0 ; identity 100.00 ; similarity 100.00
Chr4	exonerate:protein2genome:local	similarity	241424	242892	2294	-	.	alignment_id 1 ; Query AFUB_101310-T-p1 ; Align 242893 1 492 ; Align 242357 166 111 ; Align 242147 203 723
#AFUB_101080-T-p1	exonerate:protein2genome:local	similarity	1	3086	16031	.	.	alignment_id 1 ; Target Chr4 ; Align 1 184846 99 ; Align 101 184496 1112 ; Align 1214 181082 155 ; Align 1370 180551 1621 ; Align 2992 175574 95
Chr4	exonerate:protein2genome:local	gene	175289	184845	16031	-	.	gene_id 1 ; Name=AFUB_101080-T-p1 ; gene_orientation + ; identity 100.00 ; similarity 100.00
Chr4	exonerate:protein2genome:local	cds	184548	184845	.	-	.
Chr4	exonerate:protein2genome:local	exon	184548	184845	.	-	.	insertions 0 ; deletions 0 ; identity 100.00 ; similarity 100.00
Chr4	exonerate:protein2genome:local	splice5	184546	184547	.	-	.	intron_id 1 ; splice_site "GT"
Chr4	exonerate:protein2genome:local	intron	184498	184547	.	-	.	intron_id 1
Chr4	exonerate:protein2genome:local	splice3	184498	184499	.	-	.	intron_id 0 ; splice_site "AG"
Chr4	exonerate:protein2genome:local	cds	181158	184497	.	-	.
Chr4	exonerate:protein2genome:local	exon	181158	184497	.	-	.	insertions 0 ; deletions 0 ; identity 100.00 ; similarity 100.00
Chr4	exonerate:protein2genome:local	splice5	181156	181157	.	-	.	intron_id 2 ; splice_site "GT"
Chr4	exonerate:protein2genome:local	intron	181083	181157	.	-	.	intron_id 2
Chr4	exonerate:protein2genome:local	splice3	181083	181084	.	-	.	intron_id 1 ; splice_site "AG"
Chr4	exonerate:protein2genome:local	cds	180616	181082	.	-	.
Chr4	exonerate:protein2genome:local	exon	180616	181082	.	-	.	insertions 0 ; deletions 0 ; identity 100.00 ; similarity 100.00
Chr4	exonerate:protein2genome:local	splice5	180614	180615	.	-	.	intron_id 3 ; splice_site "GT"
Chr4	exonerate:protein2genome:local	intron	180553	180615	.	-	.	intron_id 3
Chr4	exonerate:protein2genome:local	splice3	180553	180554	.	-	.	intron_id 2 ; splice_site "AG"
Chr4	exonerate:protein2genome:local	cds	175686	180552	.	-	.
Chr4	exonerate:protein2genome:local	exon	175686	180552	.	-	.	insertions 0 ; deletions 0 ; identity 100.00 ; similarity 100.00
Chr4	exonerate:protein2genome:local	splice5	175684	175685	.	-	.	intron_id 4 ; splice_site "GT"
Chr4	exonerate:protein2genome:local	intron	175575	175685	.	-	.	intron_id 4
Chr4	exonerate:protein2genome:local	splice3	175575	175576	.	-	.	intron_id 3 ; splice_site "AG"
Chr4	exonerate:protein2genome:local	cds	175289	175574	.	-	.
Chr4	exonerate:protein2genome:local	exon	175289	175574	.	-	.	insertions 0 ; deletions 0 ; identity 100.00 ; similarity 100.00
Chr4	exonerate:protein2genome:local	similarity	175289	184845	16031	-	.	alignment_id 1 ; Query AFUB_101080-T-p1 ; Align 184846 1 297 ; Align 184496 101 3336 ; Align 181082 1214 465 ; Align 180551 1370 4863 ; Align 175574 2992 285
#AFUB_101130-T-p1	exonerate:protein2genome:local	similarity	1	372	1830	.	.	alignment_id 1 ; Target Chr4 ; Align 1 197244 123 ; Align 125 196846 107 ; Align 232 196431 141
Chr4	exonerate:protein2genome:local	gene	196008	197243	1830	-	.	gene_id 1 ; Name=AFUB_101130-T-p1 ; gene_orientation + ; identity 100.00 ; similarity 100.00
Chr4	exonerate:protein2genome:local	cds	196873	197243	.	-	.
Chr4	exonerate:protein2genome:local	exon	196873	197243	.	-	.	insertions 0 ; deletions 0 ; identity 100.00 ; similarity 100.00
Chr4	exonerate:protein2genome:local	splice5	196871	196872	.	-	.	intron_id 1 ; splice_site "GT"
Chr4	exonerate:protein2genome:local	intron	196847	196872	.	-	.	intron_id 1
Chr4	exonerate:protein2genome:local	splice3	196847	196848	.	-	.	intron_id 0 ; splice_site "AG"
Chr4	exonerate:protein2genome:local	cds	196525	196846	.	-	.
Chr4	exonerate:protein2genome:local	exon	196525	196846	.	-	.	insertions 0 ; deletions 0 ; identity 100.00 ; similarity 100.00
Chr4	exonerate:protein2genome:local	splice5	196523	196524	.	-	.	intron_id 2 ; splice_site "GT"
Chr4	exonerate:protein2genome:local	intron	196431	196524	.	-	.	intron_id 2
Chr4	exonerate:protein2genome:local	splice3	196431	196432	.	-	.	intron_id 1 ; splice_site "AG"
Chr4	exonerate:protein2genome:local	cds	196008	196430	.	-	.
Chr4	exonerate:protein2genome:local	exon	196008	196430	.	-	.	insertions 0 ; deletions 0 ; identity 100.00 ; similarity 100.00
Chr4	exonerate:protein2genome:local	similarity	196008	197243	1830	-	.	alignment_id 1 ; Query AFUB_101130-T-p1 ; Align 197244 1 369 ; Align 196846 125 321 ; Align 196431 232 423
#AFUB_101630-T-p1	exonerate:protein2genome:local	similarity	1	204	1032	.	.	alignment_id 1 ; Target Chr4 ; Align 1 342672 204
Chr4	exonerate:protein2genome:local	gene	342060	342671	1032	-	.	gene_id 1 ; Name=AFUB_101630-T-p1 ; gene_orientation . ; identity 100.00 ; similarity 100.00
Chr4	exonerate:protein2genome:local	cds	342060	342671	.	-	.
Chr4	exonerate:protein2genome:local	exon	342060	342671	.	-	.	insertions 0 ; deletions 0 ; identity 100.00 ; similarity 100.00
Chr4	exonerate:protein2genome:local	similarity	342060	342671	1032	-	.	alignment_id 1 ; Query AFUB_101630-T-p1 ; Align 342672 1 612
#AFUB_101040-T-p1	exonerate:protein2genome:local	similarity	1	769	4020	.	.	alignment_id 1 ; Target Chr4 ; Align 1 163892 72 ; Align 74 163543 252 ; Align 327 162738 138 ; Align 466 162274 304
Chr4	exonerate:protein2genome:local	gene	161362	163891	4020	-	.	gene_id 1 ; Name=AFUB_101040-T-p1 ; gene_orientation + ; identity 100.00 ; similarity 100.00
Chr4	exonerate:protein2genome:local	cds	163675	163891	.	-	.
Chr4	exonerate:protein2genome:local	exon	163675	163891	.	-	.	insertions 0 ; deletions 0 ; identity 100.00 ; similarity 100.00
Chr4	exonerate:protein2genome:local	splice5	163673	163674	.	-	.	intron_id 1 ; splice_site "GT"
Chr4	exonerate:protein2genome:local	intron	163545	163674	.	-	.	intron_id 1
Chr4	exonerate:protein2genome:local	splice3	163545	163546	.	-	.	intron_id 0 ; splice_site "AG"
Chr4	exonerate:protein2genome:local	cds	162785	163544	.	-	.
Chr4	exonerate:protein2genome:local	exon	162785	163544	.	-	.	insertions 0 ; deletions 0 ; identity 100.00 ; similarity 100.00
Chr4	exonerate:protein2genome:local	splice5	162783	162784	.	-	.	intron_id 2 ; splice_site "GT"
Chr4	exonerate:protein2genome:local	intron	162739	162784	.	-	.	intron_id 2
Chr4	exonerate:protein2genome:local	splice3	162739	162740	.	-	.	intron_id 1 ; splice_site "AG"
Chr4	exonerate:protein2genome:local	cds	162322	162738	.	-	.
Chr4	exonerate:protein2genome:local	exon	162322	162738	.	-	.	insertions 0 ; deletions 0 ; identity 100.00 ; similarity 100.00
Chr4	exonerate:protein2genome:local	splice5	162320	162321	.	-	.	intron_id 3 ; splice_site "GT"
Chr4	exonerate:protein2genome:local	intron	162275	162321	.	-	.	intron_id 3
Chr4	exonerate:protein2genome:local	splice3	162275	162276	.	-	.	intron_id 2 ; splice_site "AG"
Chr4	exonerate:protein2genome:local	cds	161362	162274	.	-	.
Chr4	exonerate:protein2genome:local	exon	161362	162274	.	-	.	insertions 0 ; deletions 0 ; identity 100.00 ; similarity 100.00
Chr4	exonerate:protein2genome:local	similarity	161362	163891	4020	-	.	alignment_id 1 ; Query AFUB_101040-T-p1 ; Align 163892 1 216 ; Align 163543 74 756 ; Align 162738 327 414 ; Align 162274 466 912
#AFUB_101580-T-p1	exonerate:protein2genome:local	similarity	1	573	2970	.	.	alignment_id 1 ; Target Chr4 ; Align 1 330781 45 ; Align 47 330510 310 ; Align 358 329521 216
Chr4	exonerate:protein2genome:local	gene	328873	330780	2970	-	.	gene_id 1 ; Name=AFUB_101580-T-p1 ; gene_orientation + ; identity 100.00 ; similarity 100.00
Chr4	exonerate:protein2genome:local	cds	330644	330780	.	-	.
Chr4	exonerate:protein2genome:local	exon	330644	330780	.	-	.	insertions 0 ; deletions 0 ; identity 100.00 ; similarity 100.00
Chr4	exonerate:protein2genome:local	splice5	330642	330643	.	-	.	intron_id 1 ; splice_site "GT"
Chr4	exonerate:protein2genome:local	intron	330511	330643	.	-	.	intron_id 1
Chr4	exonerate:protein2genome:local	splice3	330511	330512	.	-	.	intron_id 0 ; splice_site "AG"
Chr4	exonerate:protein2genome:local	cds	329578	330510	.	-	.
Chr4	exonerate:protein2genome:local	exon	329578	330510	.	-	.	insertions 0 ; deletions 0 ; identity 100.00 ; similarity 100.00
Chr4	exonerate:protein2genome:local	splice5	329576	329577	.	-	.	intron_id 2 ; splice_site "GT"
Chr4	exonerate:protein2genome:local	intron	329522	329577	.	-	.	intron_id 2
Chr4	exonerate:protein2genome:local	splice3	329522	329523	.	-	.	intron_id 1 ; splice_site "AG"
Chr4	exonerate:protein2genome:local	cds	328873	329521	.	-	.
Chr4	exonerate:protein2genome:local	exon	328873	329521	.	-	.	insertions 0 ; deletions 0 ; identity 100.00 ; similarity 100.00
Chr4	exonerate:protein2genome:local	similarity	328873	330780	2970	-	.	alignment_id 1 ; Query AFUB_101580-T-p1 ; Align 330781 1 135 ; Align 330510 47 930 ; Align 329521 358 648
#AFUB_101530-T-p1	exonerate:protein2genome:local	similarity	129	266	311	.	.	alignment_id 1 ; Target Chr4 ; Align 129 218579 40 ; Align 169 218456 98
Chr4	exonerate:protein2genome:local	gene	218162	218578	311	-	.	gene_id 1 ; Name=AFUB_101530-T-p1 ; gene_orientation . ; identity 42.75 ; similarity 68.84
Chr4	exonerate:protein2genome:local	cds	218162	218578	.	-	.
Chr4	exonerate:protein2genome:local	exon	218162	218578	.	-	.	insertions 3 ; deletions 0 ; identity 42.75 ; similarity 68.84
Chr4	exonerate:protein2genome:local	similarity	218162	218578	311	-	.	alignment_id 1 ; Query AFUB_101530-T-p1 ; Align 218579 129 120 ; Align 218456 169 294
#AFUB_101560-T-p1	exonerate:protein2genome:local	similarity	1	268	1349	.	.	alignment_id 1 ; Target Chr4 ; Align 1 324016 268
Chr4	exonerate:protein2genome:local	gene	323212	324015	1349	-	.	gene_id 1 ; Name=AFUB_101560-T-p1 ; gene_orientation . ; identity 100.00 ; similarity 100.00
Chr4	exonerate:protein2genome:local	cds	323212	324015	.	-	.
Chr4	exonerate:protein2genome:local	exon	323212	324015	.	-	.	insertions 0 ; deletions 0 ; identity 100.00 ; similarity 100.00
Chr4	exonerate:protein2genome:local	similarity	323212	324015	1349	-	.	alignment_id 1 ; Query AFUB_101560-T-p1 ; Align 324016 1 804
#AFUB_101450-T-p1	exonerate:protein2genome:local	similarity	1	639	3247	.	.	alignment_id 1 ; Target Chr4 ; Align 1 293842 91 ; Align 93 293512 128 ; Align 222 293067 418
Chr4	exonerate:protein2genome:local	gene	291813	293841	3247	-	.	gene_id 1 ; Name=AFUB_101450-T-p1 ; gene_orientation + ; identity 100.00 ; similarity 100.00
Chr4	exonerate:protein2genome:local	cds	293567	293841	.	-	.
Chr4	exonerate:protein2genome:local	exon	293567	293841	.	-	.	insertions 0 ; deletions 0 ; identity 100.00 ; similarity 100.00
Chr4	exonerate:protein2genome:local	splice5	293565	293566	.	-	.	intron_id 1 ; splice_site "GT"
Chr4	exonerate:protein2genome:local	intron	293513	293566	.	-	.	intron_id 1
Chr4	exonerate:protein2genome:local	splice3	293513	293514	.	-	.	intron_id 0 ; splice_site "AG"
Chr4	exonerate:protein2genome:local	cds	293127	293512	.	-	.
Chr4	exonerate:protein2genome:local	exon	293127	293512	.	-	.	insertions 0 ; deletions 0 ; identity 100.00 ; similarity 100.00
Chr4	exonerate:protein2genome:local	splice5	293125	293126	.	-	.	intron_id 2 ; splice_site "GT"
Chr4	exonerate:protein2genome:local	intron	293069	293126	.	-	.	intron_id 2
Chr4	exonerate:protein2genome:local	splice3	293069	293070	.	-	.	intron_id 1 ; splice_site "AG"
Chr4	exonerate:protein2genome:local	cds	291813	293068	.	-	.
Chr4	exonerate:protein2genome:local	exon	291813	293068	.	-	.	insertions 0 ; deletions 0 ; identity 100.00 ; similarity 100.00
Chr4	exonerate:protein2genome:local	similarity	291813	293841	3247	-	.	alignment_id 1 ; Query AFUB_101450-T-p1 ; Align 293842 1 273 ; Align 293512 93 384 ; Align 293067 222 1254
#AFUB_101640-T-p1	exonerate:protein2genome:local	similarity	1	233	1194	.	.	alignment_id 1 ; Target Chr4 ; Align 1 345288 119 ; Align 120 345715 43 ; Align 164 345907 70
Chr4	exonerate:protein2genome:local	gene	345288	346116	1194	+	.	gene_id 1 ; Name=AFUB_101640-T-p1 ; gene_orientation + ; identity 100.00 ; similarity 100.00
Chr4	exonerate:protein2genome:local	cds	345288	345644	.	+	.
Chr4	exonerate:protein2genome:local	exon	345288	345644	.	+	.	insertions 0 ; deletions 0 ; identity 100.00 ; similarity 100.00
Chr4	exonerate:protein2genome:local	splice5	345645	345646	.	+	.	intron_id 1 ; splice_site "GT"
Chr4	exonerate:protein2genome:local	intron	345645	345714	.	+	.	intron_id 1
Chr4	exonerate:protein2genome:local	splice3	345713	345714	.	+	.	intron_id 0 ; splice_site "AG"
Chr4	exonerate:protein2genome:local	cds	345715	345844	.	+	.
Chr4	exonerate:protein2genome:local	exon	345715	345844	.	+	.	insertions 0 ; deletions 0 ; identity 100.00 ; similarity 100.00
Chr4	exonerate:protein2genome:local	splice5	345845	345846	.	+	.	intron_id 2 ; splice_site "GT"
Chr4	exonerate:protein2genome:local	intron	345845	345904	.	+	.	intron_id 2
Chr4	exonerate:protein2genome:local	splice3	345903	345904	.	+	.	intron_id 1 ; splice_site "AG"
Chr4	exonerate:protein2genome:local	cds	345905	346116	.	+	.
Chr4	exonerate:protein2genome:local	exon	345905	346116	.	+	.	insertions 0 ; deletions 0 ; identity 100.00 ; similarity 100.00
Chr4	exonerate:protein2genome:local	similarity	345288	346116	1194	+	.	alignment_id 1 ; Query AFUB_101640-T-p1 ; Align 345288 1 357 ; Align 345715 120 129 ; Align 345907 164 210
#AFUB_101140-T-p1	exonerate:protein2genome:local	similarity	1	369	1892	.	.	alignment_id 1 ; Target Chr4 ; Align 1 199242 113 ; Align 115 199637 76 ; Align 192 199920 65 ; Align 257 200160 29 ; Align 287 200309 83
Chr4	exonerate:protein2genome:local	gene	199242	200557	1892	+	.	gene_id 1 ; Name=AFUB_101140-T-p1 ; gene_orientation + ; identity 100.00 ; similarity 100.00
Chr4	exonerate:protein2genome:local	cds	199242	199581	.	+	.
Chr4	exonerate:protein2genome:local	exon	199242	199581	.	+	.	insertions 0 ; deletions 0 ; identity 100.00 ; similarity 100.00
Chr4	exonerate:protein2genome:local	splice5	199582	199583	.	+	.	intron_id 1 ; splice_site "GT"
Chr4	exonerate:protein2genome:local	intron	199582	199634	.	+	.	intron_id 1
Chr4	exonerate:protein2genome:local	splice3	199633	199634	.	+	.	intron_id 0 ; splice_site "AG"
Chr4	exonerate:protein2genome:local	cds	199635	199865	.	+	.
Chr4	exonerate:protein2genome:local	exon	199635	199865	.	+	.	insertions 0 ; deletions 0 ; identity 100.00 ; similarity 100.00
Chr4	exonerate:protein2genome:local	splice5	199866	199867	.	+	.	intron_id 2 ; splice_site "GT"
Chr4	exonerate:protein2genome:local	intron	199866	199917	.	+	.	intron_id 2
Chr4	exonerate:protein2genome:local	splice3	199916	199917	.	+	.	intron_id 1 ; splice_site "AG"
Chr4	exonerate:protein2genome:local	cds	199918	200114	.	+	.
Chr4	exonerate:protein2genome:local	exon	199918	200114	.	+	.	insertions 0 ; deletions 0 ; identity 100.00 ; similarity 100.00
Chr4	exonerate:protein2genome:local	splice5	200115	200116	.	+	.	intron_id 3 ; splice_site "GT"
Chr4	exonerate:protein2genome:local	intron	200115	200159	.	+	.	intron_id 3
Chr4	exonerate:protein2genome:local	splice3	200158	200159	.	+	.	intron_id 2 ; splice_site "AG"
Chr4	exonerate:protein2genome:local	cds	200160	200247	.	+	.
Chr4	exonerate:protein2genome:local	exon	200160	200247	.	+	.	insertions 0 ; deletions 0 ; identity 100.00 ; similarity 100.00
Chr4	exonerate:protein2genome:local	splice5	200248	200249	.	+	.	intron_id 4 ; splice_site "GT"
Chr4	exonerate:protein2genome:local	intron	200248	200306	.	+	.	intron_id 4
Chr4	exonerate:protein2genome:local	splice3	200305	200306	.	+	.	intron_id 3 ; splice_site "AG"
Chr4	exonerate:protein2genome:local	cds	200307	200557	.	+	.
Chr4	exonerate:protein2genome:local	exon	200307	200557	.	+	.	insertions 0 ; deletions 0 ; identity 100.00 ; similarity 100.00
Chr4	exonerate:protein2genome:local	similarity	199242	200557	1892	+	.	alignment_id 1 ; Query AFUB_101140-T-p1 ; Align 199242 1 339 ; Align 199637 115 228 ; Align 199920 192 195 ; Align 200160 257 87 ; Align 200309 287 249
#AFUB_101070-T-p1	exonerate:protein2genome:local	similarity	1	356	1791	.	.	alignment_id 1 ; Target Chr4 ; Align 1 173811 216 ; Align 217 174511 140
Chr4	exonerate:protein2genome:local	gene	173811	174930	1791	+	.	gene_id 1 ; Name=AFUB_101070-T-p1 ; gene_orientation + ; identity 100.00 ; similarity 100.00
Chr4	exonerate:protein2genome:local	cds	173811	174458	.	+	.
Chr4	exonerate:protein2genome:local	exon	173811	174458	.	+	.	insertions 0 ; deletions 0 ; identity 100.00 ; similarity 100.00
Chr4	exonerate:protein2genome:local	splice5	174459	174460	.	+	.	intron_id 1 ; splice_site "GT"
Chr4	exonerate:protein2genome:local	intron	174459	174510	.	+	.	intron_id 1
Chr4	exonerate:protein2genome:local	splice3	174509	174510	.	+	.	intron_id 0 ; splice_site "AG"
Chr4	exonerate:protein2genome:local	cds	174511	174930	.	+	.
Chr4	exonerate:protein2genome:local	exon	174511	174930	.	+	.	insertions 0 ; deletions 0 ; identity 100.00 ; similarity 100.00
Chr4	exonerate:protein2genome:local	similarity	173811	174930	1791	+	.	alignment_id 1 ; Query AFUB_101070-T-p1 ; Align 173811 1 648 ; Align 174511 217 420
#AFUB_101360-T-p1	exonerate:protein2genome:local	similarity	1	228	1188	.	.	alignment_id 1 ; Target Chr4 ; Align 1 275076 43 ; Align 45 275265 31 ; Align 77 275409 152
Chr4	exonerate:protein2genome:local	gene	275076	275864	1188	+	.	gene_id 1 ; Name=AFUB_101360-T-p1 ; gene_orientation + ; identity 100.00 ; similarity 100.00
Chr4	exonerate:protein2genome:local	cds	275076	275205	.	+	.
Chr4	exonerate:protein2genome:local	exon	275076	275205	.	+	.	insertions 0 ; deletions 0 ; identity 100.00 ; similarity 100.00
Chr4	exonerate:protein2genome:local	splice5	275206	275207	.	+	.	intron_id 1 ; splice_site "GT"
Chr4	exonerate:protein2genome:local	intron	275206	275262	.	+	.	intron_id 1
Chr4	exonerate:protein2genome:local	splice3	275261	275262	.	+	.	intron_id 0 ; splice_site "AG"
Chr4	exonerate:protein2genome:local	cds	275263	275358	.	+	.
Chr4	exonerate:protein2genome:local	exon	275263	275358	.	+	.	insertions 0 ; deletions 0 ; identity 100.00 ; similarity 100.00
Chr4	exonerate:protein2genome:local	splice5	275359	275360	.	+	.	intron_id 2 ; splice_site "GT"
Chr4	exonerate:protein2genome:local	intron	275359	275406	.	+	.	intron_id 2
Chr4	exonerate:protein2genome:local	splice3	275405	275406	.	+	.	intron_id 1 ; splice_site "AG"
Chr4	exonerate:protein2genome:local	cds	275407	275864	.	+	.
Chr4	exonerate:protein2genome:local	exon	275407	275864	.	+	.	insertions 0 ; deletions 0 ; identity 100.00 ; similarity 100.00
Chr4	exonerate:protein2genome:local	similarity	275076	275864	1188	+	.	alignment_id 1 ; Query AFUB_101360-T-p1 ; Align 275076 1 129 ; Align 275265 45 93 ; Align 275409 77 456
#AFUB_101360-T-p1	exonerate:protein2genome:local	similarity	105	228	256	.	.	alignment_id 2 ; Target Chr4 ; Align 105 275277 27 ; Align 133 275409 3 ; Align 137 275418 69 ; Align 206 275628 8 ; Align 215 275685 14
Chr4	exonerate:protein2genome:local	gene	275277	275726	256	+	.	gene_id 2 ; Name=AFUB_101360-T-p1 ; gene_orientation + ; identity 54.55 ; similarity 63.64
Chr4	exonerate:protein2genome:local	cds	275277	275358	.	+	.
Chr4	exonerate:protein2genome:local	exon	275277	275358	.	+	.	insertions 0 ; deletions 0 ; identity 62.96 ; similarity 74.07
Chr4	exonerate:protein2genome:local	splice5	275359	275360	.	+	.	intron_id 1 ; splice_site "GT"
Chr4	exonerate:protein2genome:local	intron	275359	275406	.	+	.	intron_id 1
Chr4	exonerate:protein2genome:local	splice3	275405	275406	.	+	.	intron_id 0 ; splice_site "AG"
Chr4	exonerate:protein2genome:local	cds	275407	275652	.	+	.
Chr4	exonerate:protein2genome:local	exon	275407	275652	.	+	.	insertions 3 ; deletions 1 ; identity 47.50 ; similarity 57.50
Chr4	exonerate:protein2genome:local	splice5	275653	275654	.	+	.	intron_id 2 ; splice_site "GA"
Chr4	exonerate:protein2genome:local	intron	275653	275682	.	+	.	intron_id 2
Chr4	exonerate:protein2genome:local	splice3	275681	275682	.	+	.	intron_id 1 ; splice_site "AA"
Chr4	exonerate:protein2genome:local	cds	275683	275726	.	+	.
Chr4	exonerate:protein2genome:local	exon	275683	275726	.	+	.	insertions 0 ; deletions 0 ; identity 78.57 ; similarity 78.57
Chr4	exonerate:protein2genome:local	similarity	275277	275726	256	+	.	alignment_id 2 ; Query AFUB_101360-T-p1 ; Align 275277 105 81 ; Align 275409 133 9 ; Align 275418 137 207 ; Align 275628 206 24 ; Align 275685 215 42
#AFUB_101480-T-p1	exonerate:protein2genome:local	similarity	1	272	1437	.	.	alignment_id 1 ; Target Chr4 ; Align 1 299915 272
Chr4	exonerate:protein2genome:local	gene	299915	300730	1437	+	.	gene_id 1 ; Name=AFUB_101480-T-p1 ; gene_orientation . ; identity 100.00 ; similarity 100.00
Chr4	exonerate:protein2genome:local	cds	299915	300730	.	+	.
Chr4	exonerate:protein2genome:local	exon	299915	300730	.	+	.	insertions 0 ; deletions 0 ; identity 100.00 ; similarity 100.00
Chr4	exonerate:protein2genome:local	similarity	299915	300730	1437	+	.	alignment_id 1 ; Query AFUB_101480-T-p1 ; Align 299915 1 816
#AFUB_101220-T-p1	exonerate:protein2genome:local	similarity	1	253	1270	.	.	alignment_id 1 ; Target Chr4 ; Align 1 221475 86 ; Align 88 221782 166
Chr4	exonerate:protein2genome:local	gene	221475	222279	1270	+	.	gene_id 1 ; Name=AFUB_101220-T-p1 ; gene_orientation + ; identity 100.00 ; similarity 100.00
Chr4	exonerate:protein2genome:local	cds	221475	221734	.	+	.
Chr4	exonerate:protein2genome:local	exon	221475	221734	.	+	.	insertions 0 ; deletions 0 ; identity 100.00 ; similarity 100.00
Chr4	exonerate:protein2genome:local	splice5	221735	221736	.	+	.	intron_id 1 ; splice_site "GT"
Chr4	exonerate:protein2genome:local	intron	221735	221780	.	+	.	intron_id 1
Chr4	exonerate:protein2genome:local	splice3	221779	221780	.	+	.	intron_id 0 ; splice_site "AG"
Chr4	exonerate:protein2genome:local	cds	221781	222279	.	+	.
Chr4	exonerate:protein2genome:local	exon	221781	222279	.	+	.	insertions 0 ; deletions 0 ; identity 100.00 ; similarity 100.00
Chr4	exonerate:protein2genome:local	similarity	221475	222279	1270	+	.	alignment_id 1 ; Query AFUB_101220-T-p1 ; Align 221475 1 258 ; Align 221782 88 498
#AFUB_101240-T-p1	exonerate:protein2genome:local	similarity	1	214	1161	.	.	alignment_id 1 ; Target Chr4 ; Align 1 226575 214
Chr4	exonerate:protein2genome:local	gene	226575	227216	1161	+	.	gene_id 1 ; Name=AFUB_101240-T-p1 ; gene_orientation . ; identity 100.00 ; similarity 100.00
Chr4	exonerate:protein2genome:local	cds	226575	227216	.	+	.
Chr4	exonerate:protein2genome:local	exon	226575	227216	.	+	.	insertions 0 ; deletions 0 ; identity 100.00 ; similarity 100.00
Chr4	exonerate:protein2genome:local	similarity	226575	227216	1161	+	.	alignment_id 1 ; Query AFUB_101240-T-p1 ; Align 226575 1 642
#AFUB_101110-T-p1	exonerate:protein2genome:local	similarity	1	476	2483	.	.	alignment_id 1 ; Target Chr4 ; Align 1 192067 476
Chr4	exonerate:protein2genome:local	gene	192067	193494	2483	+	.	gene_id 1 ; Name=AFUB_101110-T-p1 ; gene_orientation . ; identity 100.00 ; similarity 100.00
Chr4	exonerate:protein2genome:local	cds	192067	193494	.	+	.
Chr4	exonerate:protein2genome:local	exon	192067	193494	.	+	.	insertions 0 ; deletions 0 ; identity 100.00 ; similarity 100.00
Chr4	exonerate:protein2genome:local	similarity	192067	193494	2483	+	.	alignment_id 1 ; Query AFUB_101110-T-p1 ; Align 192067 1 1428
#AFUB_101460-T-p1	exonerate:protein2genome:local	similarity	1	808	4196	.	.	alignment_id 1 ; Target Chr4 ; Align 1 294854 247 ; Align 248 295651 154 ; Align 402 296160 407
Chr4	exonerate:protein2genome:local	gene	294854	297380	4196	+	.	gene_id 1 ; Name=AFUB_101460-T-p1 ; gene_orientation + ; identity 100.00 ; similarity 100.00
Chr4	exonerate:protein2genome:local	cds	294854	295594	.	+	.
Chr4	exonerate:protein2genome:local	exon	294854	295594	.	+	.	insertions 0 ; deletions 0 ; identity 100.00 ; similarity 100.00
Chr4	exonerate:protein2genome:local	splice5	295595	295596	.	+	.	intron_id 1 ; splice_site "GT"
Chr4	exonerate:protein2genome:local	intron	295595	295650	.	+	.	intron_id 1
Chr4	exonerate:protein2genome:local	splice3	295649	295650	.	+	.	intron_id 0 ; splice_site "AG"
Chr4	exonerate:protein2genome:local	cds	295651	296112	.	+	.
Chr4	exonerate:protein2genome:local	exon	295651	296112	.	+	.	insertions 0 ; deletions 0 ; identity 100.00 ; similarity 100.00
Chr4	exonerate:protein2genome:local	splice5	296113	296114	.	+	.	intron_id 2 ; splice_site "GT"
Chr4	exonerate:protein2genome:local	intron	296113	296159	.	+	.	intron_id 2
Chr4	exonerate:protein2genome:local	splice3	296158	296159	.	+	.	intron_id 1 ; splice_site "AG"
Chr4	exonerate:protein2genome:local	cds	296160	297380	.	+	.
Chr4	exonerate:protein2genome:local	exon	296160	297380	.	+	.	insertions 0 ; deletions 0 ; identity 100.00 ; similarity 100.00
Chr4	exonerate:protein2genome:local	similarity	294854	297380	4196	+	.	alignment_id 1 ; Query AFUB_101460-T-p1 ; Align 294854 1 741 ; Align 295651 248 462 ; Align 296160 402 1221
#AFUB_101020-T-p1	exonerate:protein2genome:local	similarity	1	113	596	.	.	alignment_id 1 ; Target Chr4 ; Align 1 157718 96 ; Align 98 158131 16
Chr4	exonerate:protein2genome:local	gene	157718	158178	596	+	.	gene_id 1 ; Name=AFUB_101020-T-p1 ; gene_orientation + ; identity 100.00 ; similarity 100.00
Chr4	exonerate:protein2genome:local	cds	157718	158006	.	+	.
Chr4	exonerate:protein2genome:local	exon	157718	158006	.	+	.	insertions 0 ; deletions 0 ; identity 100.00 ; similarity 100.00
Chr4	exonerate:protein2genome:local	splice5	158007	158008	.	+	.	intron_id 1 ; splice_site "GT"
Chr4	exonerate:protein2genome:local	intron	158007	158128	.	+	.	intron_id 1
Chr4	exonerate:protein2genome:local	splice3	158127	158128	.	+	.	intron_id 0 ; splice_site "AG"
Chr4	exonerate:protein2genome:local	cds	158129	158178	.	+	.
Chr4	exonerate:protein2genome:local	exon	158129	158178	.	+	.	insertions 0 ; deletions 0 ; identity 100.00 ; similarity 100.00
Chr4	exonerate:protein2genome:local	similarity	157718	158178	596	+	.	alignment_id 1 ; Query AFUB_101020-T-p1 ; Align 157718 1 288 ; Align 158131 98 48
#AFUB_101280-T-p1	exonerate:protein2genome:local	similarity	1	233	1186	.	.	alignment_id 1 ; Target Chr4 ; Align 1 233124 114 ; Align 115 233513 119
Chr4	exonerate:protein2genome:local	gene	233124	233869	1186	+	.	gene_id 1 ; Name=AFUB_101280-T-p1 ; gene_orientation + ; identity 100.00 ; similarity 100.00
Chr4	exonerate:protein2genome:local	cds	233124	233465	.	+	.
Chr4	exonerate:protein2genome:local	exon	233124	233465	.	+	.	insertions 0 ; deletions 0 ; identity 100.00 ; similarity 100.00
Chr4	exonerate:protein2genome:local	splice5	233466	233467	.	+	.	intron_id 1 ; splice_site "GT"
Chr4	exonerate:protein2genome:local	intron	233466	233512	.	+	.	intron_id 1
Chr4	exonerate:protein2genome:local	splice3	233511	233512	.	+	.	intron_id 0 ; splice_site "AG"
Chr4	exonerate:protein2genome:local	cds	233513	233869	.	+	.
Chr4	exonerate:protein2genome:local	exon	233513	233869	.	+	.	insertions 0 ; deletions 0 ; identity 100.00 ; similarity 100.00
Chr4	exonerate:protein2genome:local	similarity	233124	233869	1186	+	.	alignment_id 1 ; Query AFUB_101280-T-p1 ; Align 233124 1 342 ; Align 233513 115 357
#AFUB_101320-T-p1	exonerate:protein2genome:local	similarity	1	879	4739	.	.	alignment_id 1 ; Target Chr4 ; Align 1 243239 376 ; Align 378 244413 502
Chr4	exonerate:protein2genome:local	gene	243239	245918	4739	+	.	gene_id 1 ; Name=AFUB_101320-T-p1 ; gene_orientation + ; identity 100.00 ; similarity 100.00
Chr4	exonerate:protein2genome:local	cds	243239	244368	.	+	.
Chr4	exonerate:protein2genome:local	exon	243239	244368	.	+	.	insertions 0 ; deletions 0 ; identity 100.00 ; similarity 100.00
Chr4	exonerate:protein2genome:local	splice5	244369	244370	.	+	.	intron_id 1 ; splice_site "GT"
Chr4	exonerate:protein2genome:local	intron	244369	244411	.	+	.	intron_id 1
Chr4	exonerate:protein2genome:local	splice3	244410	244411	.	+	.	intron_id 0 ; splice_site "AG"
Chr4	exonerate:protein2genome:local	cds	244412	245918	.	+	.
Chr4	exonerate:protein2genome:local	exon	244412	245918	.	+	.	insertions 0 ; deletions 0 ; identity 100.00 ; similarity 100.00
Chr4	exonerate:protein2genome:local	similarity	243239	245918	4739	+	.	alignment_id 1 ; Query AFUB_101320-T-p1 ; Align 243239 1 1128 ; Align 244413 378 1506
#AFUB_101520-T-p1	exonerate:protein2genome:local	similarity	1	173	836	.	.	alignment_id 1 ; Target Chr4 ; Align 1 312246 23 ; Align 25 312369 149
Chr4	exonerate:protein2genome:local	gene	312246	312815	836	+	.	gene_id 1 ; Name=AFUB_101520-T-p1 ; gene_orientation + ; identity 100.00 ; similarity 100.00
Chr4	exonerate:protein2genome:local	cds	312246	312316	.	+	.
Chr4	exonerate:protein2genome:local	exon	312246	312316	.	+	.	insertions 0 ; deletions 0 ; identity 100.00 ; similarity 100.00
Chr4	exonerate:protein2genome:local	splice5	312317	312318	.	+	.	intron_id 1 ; splice_site "GT"
Chr4	exonerate:protein2genome:local	intron	312317	312367	.	+	.	intron_id 1
Chr4	exonerate:protein2genome:local	splice3	312366	312367	.	+	.	intron_id 0 ; splice_site "AG"
Chr4	exonerate:protein2genome:local	cds	312368	312815	.	+	.
Chr4	exonerate:protein2genome:local	exon	312368	312815	.	+	.	insertions 0 ; deletions 0 ; identity 100.00 ; similarity 100.00
Chr4	exonerate:protein2genome:local	similarity	312246	312815	836	+	.	alignment_id 1 ; Query AFUB_101520-T-p1 ; Align 312246 1 69 ; Align 312369 25 447
#AFUB_101210-T-p1	exonerate:protein2genome:local	similarity	512	688	366	.	.	alignment_id 1 ; Target Chr4 ; Align 512 100625 28 ; Align 540 100710 41 ; Align 582 100833 107
Chr4	exonerate:protein2genome:local	gene	100625	101153	366	+	.	gene_id 1 ; Name=AFUB_101210-T-p1 ; gene_orientation . ; identity 45.45 ; similarity 66.48
Chr4	exonerate:protein2genome:local	cds	100625	101153	.	+	.
Chr4	exonerate:protein2genome:local	exon	100625	101153	.	+	.	insertions 0 ; deletions 1 ; identity 45.45 ; similarity 66.48 ; frameshifts 1
Chr4	exonerate:protein2genome:local	similarity	100625	101153	366	+	.	alignment_id 1 ; Query AFUB_101210-T-p1 ; Align 100625 512 84 ; Align 100710 540 123 ; Align 100833 582 321
#AFUB_101210-T-p1	exonerate:protein2genome:local	similarity	543	671	274	.	.	alignment_id 2 ; Target Chr4 ; Align 543 313642 40 ; Align 584 313762 88
Chr4	exonerate:protein2genome:local	gene	313642	314025	274	+	.	gene_id 2 ; Name=AFUB_101210-T-p1 ; gene_orientation . ; identity 40.62 ; similarity 67.97
Chr4	exonerate:protein2genome:local	cds	313642	314025	.	+	.
Chr4	exonerate:protein2genome:local	exon	313642	314025	.	+	.	insertions 0 ; deletions 1 ; identity 40.62 ; similarity 67.97
Chr4	exonerate:protein2genome:local	similarity	313642	314025	274	+	.	alignment_id 2 ; Query AFUB_101210-T-p1 ; Align 313642 543 120 ; Align 313762 584 264
#AFUB_101210-T-p1	exonerate:protein2genome:local	similarity	1103	1239	258	.	.	alignment_id 3 ; Target Chr4 ; Align 1103 315365 41 ; Align 1144 315494 12 ; Align 1157 315530 83
Chr4	exonerate:protein2genome:local	gene	315365	315778	258	+	.	gene_id 3 ; Name=AFUB_101210-T-p1 ; gene_orientation . ; identity 41.18 ; similarity 68.38
Chr4	exonerate:protein2genome:local	cds	315365	315778	.	+	.
Chr4	exonerate:protein2genome:local	exon	315365	315778	.	+	.	insertions 6 ; deletions 1 ; identity 41.18 ; similarity 68.38
Chr4	exonerate:protein2genome:local	similarity	315365	315778	258	+	.	alignment_id 3 ; Query AFUB_101210-T-p1 ; Align 315365 1103 123 ; Align 315494 1144 36 ; Align 315530 1157 249
#AFUB_101120-T-p1	exonerate:protein2genome:local	similarity	1	496	2532	.	.	alignment_id 1 ; Target Chr4 ; Align 1 194101 82 ; Align 84 194580 109 ; Align 194 194954 303
Chr4	exonerate:protein2genome:local	gene	194101	195862	2532	+	.	gene_id 1 ; Name=AFUB_101120-T-p1 ; gene_orientation + ; identity 100.00 ; similarity 100.00
Chr4	exonerate:protein2genome:local	cds	194101	194348	.	+	.
Chr4	exonerate:protein2genome:local	exon	194101	194348	.	+	.	insertions 0 ; deletions 0 ; identity 100.00 ; similarity 100.00
Chr4	exonerate:protein2genome:local	splice5	194349	194350	.	+	.	intron_id 1 ; splice_site "GT"
Chr4	exonerate:protein2genome:local	intron	194349	194578	.	+	.	intron_id 1
Chr4	exonerate:protein2genome:local	splice3	194577	194578	.	+	.	intron_id 0 ; splice_site "AG"
Chr4	exonerate:protein2genome:local	cds	194579	194908	.	+	.
Chr4	exonerate:protein2genome:local	exon	194579	194908	.	+	.	insertions 0 ; deletions 0 ; identity 100.00 ; similarity 100.00
Chr4	exonerate:protein2genome:local	splice5	194909	194910	.	+	.	intron_id 2 ; splice_site "GT"
Chr4	exonerate:protein2genome:local	intron	194909	194952	.	+	.	intron_id 2
Chr4	exonerate:protein2genome:local	splice3	194951	194952	.	+	.	intron_id 1 ; splice_site "AG"
Chr4	exonerate:protein2genome:local	cds	194953	195862	.	+	.
Chr4	exonerate:protein2genome:local	exon	194953	195862	.	+	.	insertions 0 ; deletions 0 ; identity 100.00 ; similarity 100.00
Chr4	exonerate:protein2genome:local	similarity	194101	195862	2532	+	.	alignment_id 1 ; Query AFUB_101120-T-p1 ; Align 194101 1 246 ; Align 194580 84 327 ; Align 194954 194 909
#AFUB_101120-T-p1	exonerate:protein2genome:local	similarity	69	475	321	.	.	alignment_id 2 ; Target Chr4 ; Align 69 348663 145 ; Align 214 349101 25 ; Align 241 349176 10 ; Align 252 349206 48 ; Align 300 349353 44 ; Align 345 349485 26 ; Align 374 349563 102
Chr4	exonerate:protein2genome:local	gene	348663	349868	321	+	.	gene_id 2 ; Name=AFUB_101120-T-p1 ; gene_orientation . ; identity 26.00 ; similarity 49.00
Chr4	exonerate:protein2genome:local	cds	348663	349868	.	+	.
Chr4	exonerate:protein2genome:local	exon	348663	349868	.	+	.	insertions 6 ; deletions 7 ; identity 26.00 ; similarity 49.00
Chr4	exonerate:protein2genome:local	similarity	348663	349868	321	+	.	alignment_id 2 ; Query AFUB_101120-T-p1 ; Align 348663 69 435 ; Align 349101 214 75 ; Align 349176 241 30 ; Align 349206 252 144 ; Align 349353 300 132 ; Align 349485 345 78 ; Align 349563 374 306
#AFUB_101090-T-p1	exonerate:protein2genome:local	similarity	1	697	3572	.	.	alignment_id 1 ; Target Chr4 ; Align 1 186047 697
Chr4	exonerate:protein2genome:local	gene	186047	188137	3572	+	.	gene_id 1 ; Name=AFUB_101090-T-p1 ; gene_orientation . ; identity 100.00 ; similarity 100.00
Chr4	exonerate:protein2genome:local	cds	186047	188137	.	+	.
Chr4	exonerate:protein2genome:local	exon	186047	188137	.	+	.	insertions 0 ; deletions 0 ; identity 100.00 ; similarity 100.00
Chr4	exonerate:protein2genome:local	similarity	186047	188137	3572	+	.	alignment_id 1 ; Query AFUB_101090-T-p1 ; Align 186047 1 2091
#AFUB_101340-T-p1	exonerate:protein2genome:local	similarity	1	486	2513	.	.	alignment_id 1 ; Target Chr4 ; Align 1 249341 97 ; Align 99 249683 388
Chr4	exonerate:protein2genome:local	gene	249341	250846	2513	+	.	gene_id 1 ; Name=AFUB_101340-T-p1 ; gene_orientation + ; identity 100.00 ; similarity 100.00
Chr4	exonerate:protein2genome:local	cds	249341	249632	.	+	.
Chr4	exonerate:protein2genome:local	exon	249341	249632	.	+	.	insertions 0 ; deletions 0 ; identity 100.00 ; similarity 100.00
Chr4	exonerate:protein2genome:local	splice5	249633	249634	.	+	.	intron_id 1 ; splice_site "GT"
Chr4	exonerate:protein2genome:local	intron	249633	249680	.	+	.	intron_id 1
Chr4	exonerate:protein2genome:local	splice3	249679	249680	.	+	.	intron_id 0 ; splice_site "AG"
Chr4	exonerate:protein2genome:local	cds	249681	250846	.	+	.
Chr4	exonerate:protein2genome:local	exon	249681	250846	.	+	.	insertions 0 ; deletions 0 ; identity 100.00 ; similarity 100.00
Chr4	exonerate:protein2genome:local	similarity	249341	250846	2513	+	.	alignment_id 1 ; Query AFUB_101340-T-p1 ; Align 249341 1 291 ; Align 249683 99 1164
#AFUB_101530-T-p1	exonerate:protein2genome:local	similarity	1	809	4034	.	.	alignment_id 1 ; Target Chr4 ; Align 1 313197 32 ; Align 34 313357 222 ; Align 257 314071 342 ; Align 600 315149 210
Chr4	exonerate:protein2genome:local	gene	313197	315778	4034	+	.	gene_id 1 ; Name=AFUB_101530-T-p1 ; gene_orientation + ; identity 100.00 ; similarity 100.00
Chr4	exonerate:protein2genome:local	cds	313197	313294	.	+	.
Chr4	exonerate:protein2genome:local	exon	313197	313294	.	+	.	insertions 0 ; deletions 0 ; identity 100.00 ; similarity 100.00
Chr4	exonerate:protein2genome:local	splice5	313295	313296	.	+	.	intron_id 1 ; splice_site "GT"
Chr4	exonerate:protein2genome:local	intron	313295	313355	.	+	.	intron_id 1
Chr4	exonerate:protein2genome:local	splice3	313354	313355	.	+	.	intron_id 0 ; splice_site "AG"
Chr4	exonerate:protein2genome:local	cds	313356	314024	.	+	.
Chr4	exonerate:protein2genome:local	exon	313356	314024	.	+	.	insertions 0 ; deletions 0 ; identity 100.00 ; similarity 100.00
Chr4	exonerate:protein2genome:local	splice5	314025	314026	.	+	.	intron_id 2 ; splice_site "GT"
Chr4	exonerate:protein2genome:local	intron	314025	314069	.	+	.	intron_id 2
Chr4	exonerate:protein2genome:local	splice3	314068	314069	.	+	.	intron_id 1 ; splice_site "AG"
Chr4	exonerate:protein2genome:local	cds	314070	315098	.	+	.
Chr4	exonerate:protein2genome:local	exon	314070	315098	.	+	.	insertions 0 ; deletions 0 ; identity 100.00 ; similarity 100.00
Chr4	exonerate:protein2genome:local	splice5	315099	315100	.	+	.	intron_id 3 ; splice_site "GT"
Chr4	exonerate:protein2genome:local	intron	315099	315147	.	+	.	intron_id 3
Chr4	exonerate:protein2genome:local	splice3	315146	315147	.	+	.	intron_id 2 ; splice_site "AG"
Chr4	exonerate:protein2genome:local	cds	315148	315778	.	+	.
Chr4	exonerate:protein2genome:local	exon	315148	315778	.	+	.	insertions 0 ; deletions 0 ; identity 100.00 ; similarity 100.00
Chr4	exonerate:protein2genome:local	similarity	313197	315778	4034	+	.	alignment_id 1 ; Query AFUB_101530-T-p1 ; Align 313197 1 96 ; Align 313357 34 666 ; Align 314071 257 1026 ; Align 315149 600 630
#AFUB_101530-T-p1	exonerate:protein2genome:local	similarity	132	266	285	.	.	alignment_id 2 ; Target Chr4 ; Align 132 100728 135
Chr4	exonerate:protein2genome:local	gene	100728	101132	285	+	.	gene_id 2 ; Name=AFUB_101530-T-p1 ; gene_orientation . ; identity 38.52 ; similarity 65.19
Chr4	exonerate:protein2genome:local	cds	100728	101132	.	+	.
Chr4	exonerate:protein2genome:local	exon	100728	101132	.	+	.	insertions 0 ; deletions 0 ; identity 38.52 ; similarity 65.19
Chr4	exonerate:protein2genome:local	similarity	100728	101132	285	+	.	alignment_id 2 ; Query AFUB_101530-T-p1 ; Align 100728 132 405
#AFUB_101530-T-p1	exonerate:protein2genome:local	similarity	338	463	255	.	.	alignment_id 3 ; Target Chr4 ; Align 338 101430 10 ; Align 348 101463 34 ; Align 382 101598 14 ; Align 396 101643 68
Chr4	exonerate:protein2genome:local	gene	101430	101846	255	+	.	gene_id 3 ; Name=AFUB_101530-T-p1 ; gene_orientation + ; identity 49.21 ; similarity 68.25
Chr4	exonerate:protein2genome:local	cds	101430	101564	.	+	.
Chr4	exonerate:protein2genome:local	exon	101430	101564	.	+	.	insertions 3 ; deletions 0 ; identity 53.33 ; similarity 73.33
Chr4	exonerate:protein2genome:local	splice5	101565	101566	.	+	.	intron_id 1 ; splice_site "CT"
Chr4	exonerate:protein2genome:local	intron	101565	101597	.	+	.	intron_id 1
Chr4	exonerate:protein2genome:local	splice3	101596	101597	.	+	.	intron_id 0 ; splice_site "AA"
Chr4	exonerate:protein2genome:local	cds	101598	101846	.	+	.
Chr4	exonerate:protein2genome:local	exon	101598	101846	.	+	.	insertions 3 ; deletions 0 ; identity 46.34 ; similarity 65.85
Chr4	exonerate:protein2genome:local	similarity	101430	101846	255	+	.	alignment_id 3 ; Query AFUB_101530-T-p1 ; Align 101430 338 30 ; Align 101463 348 102 ; Align 101598 382 42 ; Align 101643 396 204
#AFUB_101170-T-p1	exonerate:protein2genome:local	similarity	1	453	2484	.	.	alignment_id 1 ; Target Chr4 ; Align 1 204406 261 ; Align 262 205238 192
Chr4	exonerate:protein2genome:local	gene	204406	205813	2484	+	.	gene_id 1 ; Name=AFUB_101170-T-p1 ; gene_orientation + ; identity 100.00 ; similarity 100.00
Chr4	exonerate:protein2genome:local	cds	204406	205188	.	+	.
Chr4	exonerate:protein2genome:local	exon	204406	205188	.	+	.	insertions 0 ; deletions 0 ; identity 100.00 ; similarity 100.00
Chr4	exonerate:protein2genome:local	splice5	205189	205190	.	+	.	intron_id 1 ; splice_site "GT"
Chr4	exonerate:protein2genome:local	intron	205189	205237	.	+	.	intron_id 1
Chr4	exonerate:protein2genome:local	splice3	205236	205237	.	+	.	intron_id 0 ; splice_site "AG"
Chr4	exonerate:protein2genome:local	cds	205238	205813	.	+	.
Chr4	exonerate:protein2genome:local	exon	205238	205813	.	+	.	insertions 0 ; deletions 0 ; identity 100.00 ; similarity 100.00
Chr4	exonerate:protein2genome:local	similarity	204406	205813	2484	+	.	alignment_id 1 ; Query AFUB_101170-T-p1 ; Align 204406 1 783 ; Align 205238 262 576
#AFUB_101610-T-p1	exonerate:protein2genome:local	similarity	34	247	647	.	.	alignment_id 1 ; Target Chr4 ; Align 34 1807718 77 ; Align 111 1808005 127 ; Align 238 1808389 10
Chr4	exonerate:protein2genome:local	gene	1807718	1808418	647	+	.	gene_id 1 ; Name=AFUB_101610-T-p1 ; gene_orientation + ; identity 56.07 ; similarity 71.03
Chr4	exonerate:protein2genome:local	cds	1807718	1807948	.	+	.
Chr4	exonerate:protein2genome:local	exon	1807718	1807948	.	+	.	insertions 0 ; deletions 0 ; identity 53.85 ; similarity 70.51
Chr4	exonerate:protein2genome:local	splice5	1807949	1807950	.	+	.	intron_id 1 ; splice_site "GT"
Chr4	exonerate:protein2genome:local	intron	1807949	1808004	.	+	.	intron_id 1
Chr4	exonerate:protein2genome:local	splice3	1808003	1808004	.	+	.	intron_id 0 ; splice_site "AG"
Chr4	exonerate:protein2genome:local	cds	1808005	1808418	.	+	.
Chr4	exonerate:protein2genome:local	exon	1808005	1808418	.	+	.	insertions 3 ; deletions 0 ; identity 56.93 ; similarity 71.53
Chr4	exonerate:protein2genome:local	similarity	1807718	1808418	647	+	.	alignment_id 1 ; Query AFUB_101610-T-p1 ; Align 1807718 34 231 ; Align 1808005 111 381 ; Align 1808389 238 30
#AFUB_101620-T-p1	exonerate:protein2genome:local	similarity	1	659	3421	.	.	alignment_id 1 ; Target Chr4 ; Align 1 338021 61 ; Align 62 338205 82 ; Align 145 338562 78 ; Align 224 338854 168 ; Align 393 339427 194 ; Align 588 340083 72
Chr4	exonerate:protein2genome:local	gene	338021	340298	3421	+	.	gene_id 1 ; Name=AFUB_101620-T-p1 ; gene_orientation + ; identity 99.85 ; similarity 99.85
Chr4	exonerate:protein2genome:local	cds	338021	338452	.	+	.
Chr4	exonerate:protein2genome:local	exon	338021	338452	.	+	.	insertions 0 ; deletions 0 ; identity 99.30 ; similarity 99.30 ; frameshifts 1
Chr4	exonerate:protein2genome:local	splice5	338453	338454	.	+	.	intron_id 1 ; splice_site "GT"
Chr4	exonerate:protein2genome:local	intron	338453	338560	.	+	.	intron_id 1
Chr4	exonerate:protein2genome:local	splice3	338559	338560	.	+	.	intron_id 0 ; splice_site "AG"
Chr4	exonerate:protein2genome:local	cds	338561	338796	.	+	.
Chr4	exonerate:protein2genome:local	exon	338561	338796	.	+	.	insertions 0 ; deletions 0 ; identity 100.00 ; similarity 100.00
Chr4	exonerate:protein2genome:local	splice5	338797	338798	.	+	.	intron_id 2 ; splice_site "GT"
Chr4	exonerate:protein2genome:local	intron	338797	338851	.	+	.	intron_id 2
Chr4	exonerate:protein2genome:local	splice3	338850	338851	.	+	.	intron_id 1 ; splice_site "AG"
Chr4	exonerate:protein2genome:local	cds	338852	339358	.	+	.
Chr4	exonerate:protein2genome:local	exon	338852	339358	.	+	.	insertions 0 ; deletions 0 ; identity 100.00 ; similarity 100.00
Chr4	exonerate:protein2genome:local	splice5	339359	339360	.	+	.	intron_id 3 ; splice_site "GT"
Chr4	exonerate:protein2genome:local	intron	339359	339424	.	+	.	intron_id 3
Chr4	exonerate:protein2genome:local	splice3	339423	339424	.	+	.	intron_id 2 ; splice_site "AG"
Chr4	exonerate:protein2genome:local	cds	339425	340009	.	+	.
Chr4	exonerate:protein2genome:local	exon	339425	340009	.	+	.	insertions 0 ; deletions 0 ; identity 100.00 ; similarity 100.00
Chr4	exonerate:protein2genome:local	splice5	340010	340011	.	+	.	intron_id 4 ; splice_site "GT"
Chr4	exonerate:protein2genome:local	intron	340010	340080	.	+	.	intron_id 4
Chr4	exonerate:protein2genome:local	splice3	340079	340080	.	+	.	intron_id 3 ; splice_site "AG"
Chr4	exonerate:protein2genome:local	cds	340081	340298	.	+	.
Chr4	exonerate:protein2genome:local	exon	340081	340298	.	+	.	insertions 0 ; deletions 0 ; identity 100.00 ; similarity 100.00
Chr4	exonerate:protein2genome:local	similarity	338021	340298	3421	+	.	alignment_id 1 ; Query AFUB_101620-T-p1 ; Align 338021 1 183 ; Align 338205 62 246 ; Align 338562 145 234 ; Align 338854 224 504 ; Align 339427 393 582 ; Align 340083 588 216
#AFUB_101510-T-p1	exonerate:protein2genome:local	similarity	1	658	3473	.	.	alignment_id 1 ; Target Chr4 ; Align 1 308380 284 ; Align 286 309536 190 ; Align 476 310169 183
Chr4	exonerate:protein2genome:local	gene	308380	310717	3473	+	.	gene_id 1 ; Name=AFUB_101510-T-p1 ; gene_orientation + ; identity 100.00 ; similarity 100.00
Chr4	exonerate:protein2genome:local	cds	308380	309233	.	+	.
Chr4	exonerate:protein2genome:local	exon	308380	309233	.	+	.	insertions 0 ; deletions 0 ; identity 100.00 ; similarity 100.00
Chr4	exonerate:protein2genome:local	splice5	309234	309235	.	+	.	intron_id 1 ; splice_site "GT"
Chr4	exonerate:protein2genome:local	intron	309234	309534	.	+	.	intron_id 1
Chr4	exonerate:protein2genome:local	splice3	309533	309534	.	+	.	intron_id 0 ; splice_site "AG"
Chr4	exonerate:protein2genome:local	cds	309535	310105	.	+	.
Chr4	exonerate:protein2genome:local	exon	309535	310105	.	+	.	insertions 0 ; deletions 0 ; identity 100.00 ; similarity 100.00
Chr4	exonerate:protein2genome:local	splice5	310106	310107	.	+	.	intron_id 2 ; splice_site "GT"
Chr4	exonerate:protein2genome:local	intron	310106	310168	.	+	.	intron_id 2
Chr4	exonerate:protein2genome:local	splice3	310167	310168	.	+	.	intron_id 1 ; splice_site "AG"
Chr4	exonerate:protein2genome:local	cds	310169	310717	.	+	.
Chr4	exonerate:protein2genome:local	exon	310169	310717	.	+	.	insertions 0 ; deletions 0 ; identity 100.00 ; similarity 100.00
Chr4	exonerate:protein2genome:local	similarity	308380	310717	3473	+	.	alignment_id 1 ; Query AFUB_101510-T-p1 ; Align 308380 1 852 ; Align 309536 286 570 ; Align 310169 476 549
#AFUB_101050-T-p1	exonerate:protein2genome:local	similarity	1	1036	5185	.	.	alignment_id 1 ; Target Chr4 ; Align 1 165309 44 ; Align 45 165487 563 ; Align 609 167235 428
Chr4	exonerate:protein2genome:local	gene	165309	168518	5185	+	.	gene_id 1 ; Name=AFUB_101050-T-p1 ; gene_orientation + ; identity 100.00 ; similarity 100.00
Chr4	exonerate:protein2genome:local	cds	165309	165440	.	+	.
Chr4	exonerate:protein2genome:local	exon	165309	165440	.	+	.	insertions 0 ; deletions 0 ; identity 100.00 ; similarity 100.00
Chr4	exonerate:protein2genome:local	splice5	165441	165442	.	+	.	intron_id 1 ; splice_site "GT"
Chr4	exonerate:protein2genome:local	intron	165441	165486	.	+	.	intron_id 1
Chr4	exonerate:protein2genome:local	splice3	165485	165486	.	+	.	intron_id 0 ; splice_site "AG"
Chr4	exonerate:protein2genome:local	cds	165487	167176	.	+	.
Chr4	exonerate:protein2genome:local	exon	165487	167176	.	+	.	insertions 0 ; deletions 0 ; identity 100.00 ; similarity 100.00
Chr4	exonerate:protein2genome:local	splice5	167177	167178	.	+	.	intron_id 2 ; splice_site "GT"
Chr4	exonerate:protein2genome:local	intron	167177	167232	.	+	.	intron_id 2
Chr4	exonerate:protein2genome:local	splice3	167231	167232	.	+	.	intron_id 1 ; splice_site "AG"
Chr4	exonerate:protein2genome:local	cds	167233	168518	.	+	.
Chr4	exonerate:protein2genome:local	exon	167233	168518	.	+	.	insertions 0 ; deletions 0 ; identity 100.00 ; similarity 100.00
Chr4	exonerate:protein2genome:local	similarity	165309	168518	5185	+	.	alignment_id 1 ; Query AFUB_101050-T-p1 ; Align 165309 1 132 ; Align 165487 45 1689 ; Align 167235 609 1284
#AFUB_101050-T-p1	exonerate:protein2genome:local	similarity	78	646	422	.	.	alignment_id 2 ; Target Chr4 ; Align 78 165499 61 ; Align 139 165685 61 ; Align 201 165868 12 ; Align 214 165904 38 ; Align 254 166018 11 ; Align 268 166051 10 ; Align 280 166081 29 ; Align 311 166168 13 ; Align 325 166207 9 ; Align 335 166234 28 ; Align 364 166318 50 ; Align 415 166468 11 ; Align 429 166501 22 ; Align 454 166567 29 ; Align 485 166654 99 ; Align 587 166951 60
Chr4	exonerate:protein2genome:local	gene	165499	167130	422	+	.	gene_id 2 ; Name=AFUB_101050-T-p1 ; gene_orientation . ; identity 36.65 ; similarity 50.46
Chr4	exonerate:protein2genome:local	cds	165499	167130	.	+	.
Chr4	exonerate:protein2genome:local	exon	165499	167130	.	+	.	insertions 3 ; deletions 26 ; identity 36.65 ; similarity 50.46
Chr4	exonerate:protein2genome:local	similarity	165499	167130	422	+	.	alignment_id 2 ; Query AFUB_101050-T-p1 ; Align 165499 78 183 ; Align 165685 139 183 ; Align 165868 201 36 ; Align 165904 214 114 ; Align 166018 254 33 ; Align 166051 268 30 ; Align 166081 280 87 ; Align 166168 311 39 ; Align 166207 325 27 ; Align 166234 335 84 ; Align 166318 364 150 ; Align 166468 415 33 ; Align 166501 429 66 ; Align 166567 454 87 ; Align 166654 485 297 ; Align 166951 587 180
#AFUB_101050-T-p1	exonerate:protein2genome:local	similarity	161	635	309	.	.	alignment_id 3 ; Target Chr4 ; Align 161 165649 71 ; Align 232 165865 62 ; Align 294 166054 16 ; Align 312 166102 12 ; Align 325 166138 88 ; Align 413 166405 28 ; Align 441 166492 26 ; Align 468 166570 14 ; Align 485 166612 10 ; Align 497 166642 21 ; Align 518 166708 42 ; Align 560 166837 19 ; Align 579 166903 22 ; Align 601 166972 35
Chr4	exonerate:protein2genome:local	gene	165649	167076	309	+	.	gene_id 3 ; Name=AFUB_101050-T-p1 ; gene_orientation . ; identity 32.83 ; similarity 46.57
Chr4	exonerate:protein2genome:local	cds	165649	167076	.	+	.
Chr4	exonerate:protein2genome:local	exon	165649	167076	.	+	.	insertions 30 ; deletions 9 ; identity 32.83 ; similarity 46.57
Chr4	exonerate:protein2genome:local	similarity	165649	167076	309	+	.	alignment_id 3 ; Query AFUB_101050-T-p1 ; Align 165649 161 213 ; Align 165865 232 186 ; Align 166054 294 48 ; Align 166102 312 36 ; Align 166138 325 264 ; Align 166405 413 84 ; Align 166492 441 78 ; Align 166570 468 42 ; Align 166612 485 30 ; Align 166642 497 63 ; Align 166708 518 126 ; Align 166837 560 57 ; Align 166903 579 66 ; Align 166972 601 105
#AFUB_101050-T-p1	exonerate:protein2genome:local	similarity	136	606	303	.	.	alignment_id 4 ; Target Chr4 ; Align 136 165487 77 ; Align 214 165718 55 ; Align 269 165886 25 ; Align 294 165964 64 ; Align 359 166183 15 ; Align 374 166231 64 ; Align 439 166423 79 ; Align 518 166663 11 ; Align 529 166708 39 ; Align 568 166828 39
Chr4	exonerate:protein2genome:local	gene	165487	166944	303	+	.	gene_id 4 ; Name=AFUB_101050-T-p1 ; gene_orientation + ; identity 29.91 ; similarity 45.30
Chr4	exonerate:protein2genome:local	cds	165487	166156	.	+	.
Chr4	exonerate:protein2genome:local	exon	165487	166156	.	+	.	insertions 6 ; deletions 1 ; identity 27.15 ; similarity 39.37
Chr4	exonerate:protein2genome:local	splice5	166157	166158	.	+	.	intron_id 1 ; splice_site "GT"
Chr4	exonerate:protein2genome:local	intron	166157	166180	.	+	.	intron_id 1
Chr4	exonerate:protein2genome:local	splice3	166179	166180	.	+	.	intron_id 0 ; splice_site "AG"
Chr4	exonerate:protein2genome:local	cds	166181	166944	.	+	.
Chr4	exonerate:protein2genome:local	exon	166181	166944	.	+	.	insertions 21 ; deletions 1 ; identity 32.39 ; similarity 50.61
Chr4	exonerate:protein2genome:local	similarity	165487	166944	303	+	.	alignment_id 4 ; Query AFUB_101050-T-p1 ; Align 165487 136 231 ; Align 165718 214 165 ; Align 165886 269 75 ; Align 165964 294 192 ; Align 166183 359 45 ; Align 166231 374 192 ; Align 166423 439 237 ; Align 166663 518 33 ; Align 166708 529 117 ; Align 166828 568 117
#AFUB_101050-T-p1	exonerate:protein2genome:local	similarity	254	634	252	.	.	alignment_id 5 ; Target Chr4 ; Align 254 165730 184 ; Align 439 166282 93 ; Align 533 166561 23 ; Align 557 166630 11 ; Align 569 166663 10 ; Align 579 166699 56
Chr4	exonerate:protein2genome:local	gene	165730	166866	252	+	.	gene_id 5 ; Name=AFUB_101050-T-p1 ; gene_orientation . ; identity 27.59 ; similarity 43.24
Chr4	exonerate:protein2genome:local	cds	165730	166866	.	+	.
Chr4	exonerate:protein2genome:local	exon	165730	166866	.	+	.	insertions 6 ; deletions 4 ; identity 27.59 ; similarity 43.24
Chr4	exonerate:protein2genome:local	similarity	165730	166866	252	+	.	alignment_id 5 ; Query AFUB_101050-T-p1 ; Align 165730 254 552 ; Align 166282 439 279 ; Align 166561 533 69 ; Align 166630 557 33 ; Align 166663 569 30 ; Align 166699 579 168
#AFUB_101250-T-p1	exonerate:protein2genome:local	similarity	1	382	1952	.	.	alignment_id 1 ; Target Chr4 ; Align 1 227933 382
Chr4	exonerate:protein2genome:local	gene	227933	229078	1952	+	.	gene_id 1 ; Name=AFUB_101250-T-p1 ; gene_orientation . ; identity 100.00 ; similarity 100.00
Chr4	exonerate:protein2genome:local	cds	227933	229078	.	+	.
Chr4	exonerate:protein2genome:local	exon	227933	229078	.	+	.	insertions 0 ; deletions 0 ; identity 100.00 ; similarity 100.00
Chr4	exonerate:protein2genome:local	similarity	227933	229078	1952	+	.	alignment_id 1 ; Query AFUB_101250-T-p1 ; Align 227933 1 1146
#AFUB_101160-T-p1	exonerate:protein2genome:local	similarity	1	601	3111	.	.	alignment_id 1 ; Target Chr4 ; Align 1 202358 69 ; Align 70 202625 532
Chr4	exonerate:protein2genome:local	gene	202358	204220	3111	+	.	gene_id 1 ; Name=AFUB_101160-T-p1 ; gene_orientation + ; identity 100.00 ; similarity 100.00
Chr4	exonerate:protein2genome:local	cds	202358	202564	.	+	.
Chr4	exonerate:protein2genome:local	exon	202358	202564	.	+	.	insertions 0 ; deletions 0 ; identity 100.00 ; similarity 100.00
Chr4	exonerate:protein2genome:local	splice5	202565	202566	.	+	.	intron_id 1 ; splice_site "GT"
Chr4	exonerate:protein2genome:local	intron	202565	202624	.	+	.	intron_id 1
Chr4	exonerate:protein2genome:local	splice3	202623	202624	.	+	.	intron_id 0 ; splice_site "AG"
Chr4	exonerate:protein2genome:local	cds	202625	204220	.	+	.
Chr4	exonerate:protein2genome:local	exon	202625	204220	.	+	.	insertions 0 ; deletions 0 ; identity 100.00 ; similarity 100.00
Chr4	exonerate:protein2genome:local	similarity	202358	204220	3111	+	.	alignment_id 1 ; Query AFUB_101160-T-p1 ; Align 202358 1 207 ; Align 202625 70 1596
#AFUB_101290-T-p1	exonerate:protein2genome:local	similarity	1	346	1721	.	.	alignment_id 1 ; Target Chr4 ; Align 1 234283 156 ; Align 158 234818 34 ; Align 193 235243 75 ; Align 269 235642 78
Chr4	exonerate:protein2genome:local	gene	234283	235875	1721	+	.	gene_id 1 ; Name=AFUB_101290-T-p1 ; gene_orientation + ; identity 100.00 ; similarity 100.00
Chr4	exonerate:protein2genome:local	cds	234283	234752	.	+	.
Chr4	exonerate:protein2genome:local	exon	234283	234752	.	+	.	insertions 0 ; deletions 0 ; identity 100.00 ; similarity 100.00
Chr4	exonerate:protein2genome:local	splice5	234753	234754	.	+	.	intron_id 1 ; splice_site "GT"
Chr4	exonerate:protein2genome:local	intron	234753	234816	.	+	.	intron_id 1
Chr4	exonerate:protein2genome:local	splice3	234815	234816	.	+	.	intron_id 0 ; splice_site "AG"
Chr4	exonerate:protein2genome:local	cds	234817	234921	.	+	.
Chr4	exonerate:protein2genome:local	exon	234817	234921	.	+	.	insertions 0 ; deletions 0 ; identity 100.00 ; similarity 100.00
Chr4	exonerate:protein2genome:local	splice5	234922	234923	.	+	.	intron_id 2 ; splice_site "GT"
Chr4	exonerate:protein2genome:local	intron	234922	235241	.	+	.	intron_id 2
Chr4	exonerate:protein2genome:local	splice3	235240	235241	.	+	.	intron_id 1 ; splice_site "AG"
Chr4	exonerate:protein2genome:local	cds	235242	235469	.	+	.
Chr4	exonerate:protein2genome:local	exon	235242	235469	.	+	.	insertions 0 ; deletions 0 ; identity 100.00 ; similarity 100.00
Chr4	exonerate:protein2genome:local	splice5	235470	235471	.	+	.	intron_id 3 ; splice_site "GT"
Chr4	exonerate:protein2genome:local	intron	235470	235640	.	+	.	intron_id 3
Chr4	exonerate:protein2genome:local	splice3	235639	235640	.	+	.	intron_id 2 ; splice_site "AG"
Chr4	exonerate:protein2genome:local	cds	235641	235875	.	+	.
Chr4	exonerate:protein2genome:local	exon	235641	235875	.	+	.	insertions 0 ; deletions 0 ; identity 100.00 ; similarity 100.00
Chr4	exonerate:protein2genome:local	similarity	234283	235875	1721	+	.	alignment_id 1 ; Query AFUB_101290-T-p1 ; Align 234283 1 468 ; Align 234818 158 102 ; Align 235243 193 225 ; Align 235642 269 234
#AFUB_101440-T-p1	exonerate:protein2genome:local	similarity	1	264	1344	.	.	alignment_id 1 ; Target Chr4 ; Align 1 290610 180 ; Align 182 291205 83
Chr4	exonerate:protein2genome:local	gene	290610	291453	1344	+	.	gene_id 1 ; Name=AFUB_101440-T-p1 ; gene_orientation + ; identity 100.00 ; similarity 100.00
Chr4	exonerate:protein2genome:local	cds	290610	291151	.	+	.
Chr4	exonerate:protein2genome:local	exon	290610	291151	.	+	.	insertions 0 ; deletions 0 ; identity 100.00 ; similarity 100.00
Chr4	exonerate:protein2genome:local	splice5	291152	291153	.	+	.	intron_id 1 ; splice_site "GT"
Chr4	exonerate:protein2genome:local	intron	291152	291203	.	+	.	intron_id 1
Chr4	exonerate:protein2genome:local	splice3	291202	291203	.	+	.	intron_id 0 ; splice_site "AG"
Chr4	exonerate:protein2genome:local	cds	291204	291453	.	+	.
Chr4	exonerate:protein2genome:local	exon	291204	291453	.	+	.	insertions 0 ; deletions 0 ; identity 100.00 ; similarity 100.00
Chr4	exonerate:protein2genome:local	similarity	290610	291453	1344	+	.	alignment_id 1 ; Query AFUB_101440-T-p1 ; Align 290610 1 540 ; Align 291205 182 249
#AFUB_101400-T-p1	exonerate:protein2genome:local	similarity	1	671	3499	.	.	alignment_id 1 ; Target Chr4 ; Align 1 282962 9 ; Align 11 283135 661
Chr4	exonerate:protein2genome:local	gene	282962	285117	3499	+	.	gene_id 1 ; Name=AFUB_101400-T-p1 ; gene_orientation + ; identity 100.00 ; similarity 100.00
Chr4	exonerate:protein2genome:local	cds	282962	282989	.	+	.
Chr4	exonerate:protein2genome:local	exon	282962	282989	.	+	.	insertions 0 ; deletions 0 ; identity 100.00 ; similarity 100.00
Chr4	exonerate:protein2genome:local	splice5	282990	282991	.	+	.	intron_id 1 ; splice_site "GT"
Chr4	exonerate:protein2genome:local	intron	282990	283132	.	+	.	intron_id 1
Chr4	exonerate:protein2genome:local	splice3	283131	283132	.	+	.	intron_id 0 ; splice_site "AG"
Chr4	exonerate:protein2genome:local	cds	283133	285117	.	+	.
Chr4	exonerate:protein2genome:local	exon	283133	285117	.	+	.	insertions 0 ; deletions 0 ; identity 100.00 ; similarity 100.00
Chr4	exonerate:protein2genome:local	similarity	282962	285117	3499	+	.	alignment_id 1 ; Query AFUB_101400-T-p1 ; Align 282962 1 27 ; Align 283135 11 1983
#AFUB_101500-T-p1	exonerate:protein2genome:local	similarity	36	372	406	.	.	alignment_id 1 ; Target Chr4 ; Align 36 3394435 135 ; Align 172 3394890 37 ; Align 210 3395001 50 ; Align 262 3395151 54 ; Align 318 3395313 55
Chr4	exonerate:protein2genome:local	gene	3394435	3395477	406	+	.	gene_id 1 ; Name=AFUB_101500-T-p1 ; gene_orientation + ; identity 34.14 ; similarity 54.08
Chr4	exonerate:protein2genome:local	cds	3394435	3394841	.	+	.
Chr4	exonerate:protein2genome:local	exon	3394435	3394841	.	+	.	insertions 0 ; deletions 0 ; identity 38.52 ; similarity 58.52
Chr4	exonerate:protein2genome:local	splice5	3394842	3394843	.	+	.	intron_id 1 ; splice_site "GT"
Chr4	exonerate:protein2genome:local	intron	3394842	3394888	.	+	.	intron_id 1
Chr4	exonerate:protein2genome:local	splice3	3394887	3394888	.	+	.	intron_id 0 ; splice_site "AG"
Chr4	exonerate:protein2genome:local	cds	3394889	3395477	.	+	.
Chr4	exonerate:protein2genome:local	exon	3394889	3395477	.	+	.	insertions 0 ; deletions 5 ; identity 31.12 ; similarity 51.02
Chr4	exonerate:protein2genome:local	similarity	3394435	3395477	406	+	.	alignment_id 1 ; Query AFUB_101500-T-p1 ; Align 3394435 36 405 ; Align 3394890 172 111 ; Align 3395001 210 150 ; Align 3395151 262 162 ; Align 3395313 318 165
#AFUB_101600-T-p1	exonerate:protein2genome:local	similarity	1	384	2028	.	.	alignment_id 1 ; Target Chr4 ; Align 1 332796 46 ; Align 48 333023 149 ; Align 197 333543 188
Chr4	exonerate:protein2genome:local	gene	332796	334106	2028	+	.	gene_id 1 ; Name=AFUB_101600-T-p1 ; gene_orientation + ; identity 100.00 ; similarity 100.00
Chr4	exonerate:protein2genome:local	cds	332796	332935	.	+	.
Chr4	exonerate:protein2genome:local	exon	332796	332935	.	+	.	insertions 0 ; deletions 0 ; identity 100.00 ; similarity 100.00
Chr4	exonerate:protein2genome:local	splice5	332936	332937	.	+	.	intron_id 1 ; splice_site "GT"
Chr4	exonerate:protein2genome:local	intron	332936	333021	.	+	.	intron_id 1
Chr4	exonerate:protein2genome:local	splice3	333020	333021	.	+	.	intron_id 0 ; splice_site "AG"
Chr4	exonerate:protein2genome:local	cds	333022	333469	.	+	.
Chr4	exonerate:protein2genome:local	exon	333022	333469	.	+	.	insertions 0 ; deletions 0 ; identity 100.00 ; similarity 100.00
Chr4	exonerate:protein2genome:local	splice5	333470	333471	.	+	.	intron_id 2 ; splice_site "GT"
Chr4	exonerate:protein2genome:local	intron	333470	333542	.	+	.	intron_id 2
Chr4	exonerate:protein2genome:local	splice3	333541	333542	.	+	.	intron_id 1 ; splice_site "AG"
Chr4	exonerate:protein2genome:local	cds	333543	334106	.	+	.
Chr4	exonerate:protein2genome:local	exon	333543	334106	.	+	.	insertions 0 ; deletions 0 ; identity 100.00 ; similarity 100.00
Chr4	exonerate:protein2genome:local	similarity	332796	334106	2028	+	.	alignment_id 1 ; Query AFUB_101600-T-p1 ; Align 332796 1 138 ; Align 333023 48 447 ; Align 333543 197 564
#AFUB_101260-T-p1	exonerate:protein2genome:local	similarity	1	245	1277	.	.	alignment_id 1 ; Target Chr4 ; Align 1 230354 245
Chr4	exonerate:protein2genome:local	gene	230354	231088	1277	+	.	gene_id 1 ; Name=AFUB_101260-T-p1 ; gene_orientation . ; identity 100.00 ; similarity 100.00
Chr4	exonerate:protein2genome:local	cds	230354	231088	.	+	.
Chr4	exonerate:protein2genome:local	exon	230354	231088	.	+	.	insertions 0 ; deletions 0 ; identity 100.00 ; similarity 100.00
Chr4	exonerate:protein2genome:local	similarity	230354	231088	1277	+	.	alignment_id 1 ; Query AFUB_101260-T-p1 ; Align 230354 1 735
#AFUB_101570-T-p1	exonerate:protein2genome:local	similarity	1	293	1497	.	.	alignment_id 1 ; Target Chr4 ; Align 1 325598 57 ; Align 59 325822 235
Chr4	exonerate:protein2genome:local	gene	325598	326526	1497	+	.	gene_id 1 ; Name=AFUB_101570-T-p1 ; gene_orientation + ; identity 100.00 ; similarity 100.00
Chr4	exonerate:protein2genome:local	cds	325598	325769	.	+	.
Chr4	exonerate:protein2genome:local	exon	325598	325769	.	+	.	insertions 0 ; deletions 0 ; identity 100.00 ; similarity 100.00
Chr4	exonerate:protein2genome:local	splice5	325770	325771	.	+	.	intron_id 1 ; splice_site "GT"
Chr4	exonerate:protein2genome:local	intron	325770	325819	.	+	.	intron_id 1
Chr4	exonerate:protein2genome:local	splice3	325818	325819	.	+	.	intron_id 0 ; splice_site "AG"
Chr4	exonerate:protein2genome:local	cds	325820	326526	.	+	.
Chr4	exonerate:protein2genome:local	exon	325820	326526	.	+	.	insertions 0 ; deletions 0 ; identity 100.00 ; similarity 100.00
Chr4	exonerate:protein2genome:local	similarity	325598	326526	1497	+	.	alignment_id 1 ; Query AFUB_101570-T-p1 ; Align 325598 1 171 ; Align 325822 59 705
#AFUB_101580-T-p1	exonerate:protein2genome:local	similarity	112	555	665	.	.	alignment_id 1 ; Target Chr4 ; Align 112 348531 163 ; Align 275 349023 58 ; Align 333 349200 84 ; Align 419 349452 137
Chr4	exonerate:protein2genome:local	gene	348531	349862	665	+	.	gene_id 1 ; Name=AFUB_101580-T-p1 ; gene_orientation . ; identity 35.07 ; similarity 54.30
Chr4	exonerate:protein2genome:local	cds	348531	349862	.	+	.
Chr4	exonerate:protein2genome:local	exon	348531	349862	.	+	.	insertions 6 ; deletions 2 ; identity 35.07 ; similarity 54.30
Chr4	exonerate:protein2genome:local	similarity	348531	349862	665	+	.	alignment_id 1 ; Query AFUB_101580-T-p1 ; Align 348531 112 489 ; Align 349023 275 174 ; Align 349200 333 252 ; Align 349452 419 411
#AFUB_101580-T-p1	exonerate:protein2genome:local	similarity	124	515	625	.	.	alignment_id 2 ; Target Chr4 ; Align 124 1298143 154 ; Align 278 1298608 20 ; Align 298 1298671 35 ; Align 333 1298779 127 ; Align 460 1299163 34 ; Align 495 1299327 21
Chr4	exonerate:protein2genome:local	gene	1298143	1299389	625	+	.	gene_id 2 ; Name=AFUB_101580-T-p1 ; gene_orientation + ; identity 37.60 ; similarity 57.03
Chr4	exonerate:protein2genome:local	cds	1298143	1299266	.	+	.
Chr4	exonerate:protein2genome:local	exon	1298143	1299266	.	+	.	insertions 12 ; deletions 0 ; identity 35.68 ; similarity 55.95
Chr4	exonerate:protein2genome:local	splice5	1299267	1299268	.	+	.	intron_id 1 ; splice_site "GT"
Chr4	exonerate:protein2genome:local	intron	1299267	1299325	.	+	.	intron_id 1
Chr4	exonerate:protein2genome:local	splice3	1299324	1299325	.	+	.	intron_id 0 ; splice_site "AG"
Chr4	exonerate:protein2genome:local	cds	1299326	1299389	.	+	.
Chr4	exonerate:protein2genome:local	exon	1299326	1299389	.	+	.	insertions 0 ; deletions 0 ; identity 71.43 ; similarity 76.19
Chr4	exonerate:protein2genome:local	similarity	1298143	1299389	625	+	.	alignment_id 2 ; Query AFUB_101580-T-p1 ; Align 1298143 124 462 ; Align 1298608 278 60 ; Align 1298671 298 105 ; Align 1298779 333 381 ; Align 1299163 460 102 ; Align 1299327 495 63
#AFUB_101560-T-p1	exonerate:protein2genome:local	similarity	29	255	427	.	.	alignment_id 1 ; Target Chr4 ; Align 29 580064 38 ; Align 67 580181 19 ; Align 88 580238 110 ; Align 198 580574 58
Chr4	exonerate:protein2genome:local	gene	580064	580747	427	+	.	gene_id 1 ; Name=AFUB_101560-T-p1 ; gene_orientation . ; identity 43.56 ; similarity 69.33
Chr4	exonerate:protein2genome:local	cds	580064	580747	.	+	.
Chr4	exonerate:protein2genome:local	exon	580064	580747	.	+	.	insertions 9 ; deletions 2 ; identity 43.56 ; similarity 69.33
Chr4	exonerate:protein2genome:local	similarity	580064	580747	427	+	.	alignment_id 1 ; Query AFUB_101560-T-p1 ; Align 580064 29 114 ; Align 580181 67 57 ; Align 580238 88 330 ; Align 580574 198 174
#AFUB_101430-T-p1	exonerate:protein2genome:local	similarity	1	399	2011	.	.	alignment_id 1 ; Target Chr4 ; Align 1 289075 209 ; Align 211 289756 189
Chr4	exonerate:protein2genome:local	gene	289075	290322	2011	+	.	gene_id 1 ; Name=AFUB_101430-T-p1 ; gene_orientation + ; identity 100.00 ; similarity 100.00
Chr4	exonerate:protein2genome:local	cds	289075	289703	.	+	.
Chr4	exonerate:protein2genome:local	exon	289075	289703	.	+	.	insertions 0 ; deletions 0 ; identity 100.00 ; similarity 100.00
Chr4	exonerate:protein2genome:local	splice5	289704	289705	.	+	.	intron_id 1 ; splice_site "GT"
Chr4	exonerate:protein2genome:local	intron	289704	289754	.	+	.	intron_id 1
Chr4	exonerate:protein2genome:local	splice3	289753	289754	.	+	.	intron_id 0 ; splice_site "AG"
Chr4	exonerate:protein2genome:local	cds	289755	290322	.	+	.
Chr4	exonerate:protein2genome:local	exon	289755	290322	.	+	.	insertions 0 ; deletions 0 ; identity 100.00 ; similarity 100.00
Chr4	exonerate:protein2genome:local	similarity	289075	290322	2011	+	.	alignment_id 1 ; Query AFUB_101430-T-p1 ; Align 289075 1 627 ; Align 289756 211 567
#AFUB_101559-T-p1	exonerate:protein2genome:local	similarity	1	1349	6884	.	.	alignment_id 1 ; Target Chr4 ; Align 1 318676 64 ; Align 65 318914 15 ; Align 80 319002 486 ; Align 567 320507 198 ; Align 766 321151 91 ; Align 858 321475 25 ; Align 884 321634 235 ; Align 1119 322396 199 ; Align 1318 323041 32
Chr4	exonerate:protein2genome:local	gene	318676	323136	6884	+	.	gene_id 1 ; Name=AFUB_101559-T-p1 ; gene_orientation + ; identity 100.00 ; similarity 100.00
Chr4	exonerate:protein2genome:local	cds	318676	318867	.	+	.
Chr4	exonerate:protein2genome:local	exon	318676	318867	.	+	.	insertions 0 ; deletions 0 ; identity 100.00 ; similarity 100.00
Chr4	exonerate:protein2genome:local	splice5	318868	318869	.	+	.	intron_id 1 ; splice_site "GT"
Chr4	exonerate:protein2genome:local	intron	318868	318913	.	+	.	intron_id 1
Chr4	exonerate:protein2genome:local	splice3	318912	318913	.	+	.	intron_id 0 ; splice_site "AG"
Chr4	exonerate:protein2genome:local	cds	318914	318958	.	+	.
Chr4	exonerate:protein2genome:local	exon	318914	318958	.	+	.	insertions 0 ; deletions 0 ; identity 100.00 ; similarity 100.00
Chr4	exonerate:protein2genome:local	splice5	318959	318960	.	+	.	intron_id 2 ; splice_site "GT"
Chr4	exonerate:protein2genome:local	intron	318959	319001	.	+	.	intron_id 2
Chr4	exonerate:protein2genome:local	splice3	319000	319001	.	+	.	intron_id 1 ; splice_site "AG"
Chr4	exonerate:protein2genome:local	cds	319002	320460	.	+	.
Chr4	exonerate:protein2genome:local	exon	319002	320460	.	+	.	insertions 0 ; deletions 0 ; identity 100.00 ; similarity 100.00
Chr4	exonerate:protein2genome:local	splice5	320461	320462	.	+	.	intron_id 3 ; splice_site "GT"
Chr4	exonerate:protein2genome:local	intron	320461	320504	.	+	.	intron_id 3
Chr4	exonerate:protein2genome:local	splice3	320503	320504	.	+	.	intron_id 2 ; splice_site "AG"
Chr4	exonerate:protein2genome:local	cds	320505	321102	.	+	.
Chr4	exonerate:protein2genome:local	exon	320505	321102	.	+	.	insertions 0 ; deletions 0 ; identity 100.00 ; similarity 100.00
Chr4	exonerate:protein2genome:local	splice5	321103	321104	.	+	.	intron_id 4 ; splice_site "GT"
Chr4	exonerate:protein2genome:local	intron	321103	321149	.	+	.	intron_id 4
Chr4	exonerate:protein2genome:local	splice3	321148	321149	.	+	.	intron_id 3 ; splice_site "AG"
Chr4	exonerate:protein2genome:local	cds	321150	321424	.	+	.
Chr4	exonerate:protein2genome:local	exon	321150	321424	.	+	.	insertions 0 ; deletions 0 ; identity 100.00 ; similarity 100.00
Chr4	exonerate:protein2genome:local	splice5	321425	321426	.	+	.	intron_id 5 ; splice_site "GT"
Chr4	exonerate:protein2genome:local	intron	321425	321472	.	+	.	intron_id 5
Chr4	exonerate:protein2genome:local	splice3	321471	321472	.	+	.	intron_id 4 ; splice_site "AG"
Chr4	exonerate:protein2genome:local	cds	321473	321551	.	+	.
Chr4	exonerate:protein2genome:local	exon	321473	321551	.	+	.	insertions 0 ; deletions 0 ; identity 100.00 ; similarity 100.00
Chr4	exonerate:protein2genome:local	splice5	321552	321553	.	+	.	intron_id 6 ; splice_site "GT"
Chr4	exonerate:protein2genome:local	intron	321552	321632	.	+	.	intron_id 6
Chr4	exonerate:protein2genome:local	splice3	321631	321632	.	+	.	intron_id 5 ; splice_site "AG"
Chr4	exonerate:protein2genome:local	cds	321633	322338	.	+	.
Chr4	exonerate:protein2genome:local	exon	321633	322338	.	+	.	insertions 0 ; deletions 0 ; identity 100.00 ; similarity 100.00
Chr4	exonerate:protein2genome:local	splice5	322339	322340	.	+	.	intron_id 7 ; splice_site "GT"
Chr4	exonerate:protein2genome:local	intron	322339	322395	.	+	.	intron_id 7
Chr4	exonerate:protein2genome:local	splice3	322394	322395	.	+	.	intron_id 6 ; splice_site "AG"
Chr4	exonerate:protein2genome:local	cds	322396	322992	.	+	.
Chr4	exonerate:protein2genome:local	exon	322396	322992	.	+	.	insertions 0 ; deletions 0 ; identity 100.00 ; similarity 100.00
Chr4	exonerate:protein2genome:local	splice5	322993	322994	.	+	.	intron_id 8 ; splice_site "GT"
Chr4	exonerate:protein2genome:local	intron	322993	323040	.	+	.	intron_id 8
Chr4	exonerate:protein2genome:local	splice3	323039	323040	.	+	.	intron_id 7 ; splice_site "AG"
Chr4	exonerate:protein2genome:local	cds	323041	323136	.	+	.
Chr4	exonerate:protein2genome:local	exon	323041	323136	.	+	.	insertions 0 ; deletions 0 ; identity 100.00 ; similarity 100.00
Chr4	exonerate:protein2genome:local	similarity	318676	323136	6884	+	.	alignment_id 1 ; Query AFUB_101559-T-p1 ; Align 318676 1 192 ; Align 318914 65 45 ; Align 319002 80 1458 ; Align 320507 567 594 ; Align 321151 766 273 ; Align 321475 858 75 ; Align 321634 884 705 ; Align 322396 1119 597 ; Align 323041 1318 96
#AFUB_101200-T-p1	exonerate:protein2genome:local	similarity	20	183	301	.	.	alignment_id 1 ; Target Chr3 ; Align 20 4090102 164
Chr3	exonerate:protein2genome:local	gene	4089610	4090101	301	-	.	gene_id 1 ; Name=AFUB_101200-T-p1 ; gene_orientation . ; identity 40.24 ; similarity 54.27
Chr3	exonerate:protein2genome:local	cds	4089610	4090101	.	-	.
Chr3	exonerate:protein2genome:local	exon	4089610	4090101	.	-	.	insertions 0 ; deletions 0 ; identity 40.24 ; similarity 54.27
Chr3	exonerate:protein2genome:local	similarity	4089610	4090101	301	-	.	alignment_id 1 ; Query AFUB_101200-T-p1 ; Align 4090102 20 492
#AFUB_101610-T-p1	exonerate:protein2genome:local	similarity	1	305	995	.	.	alignment_id 1 ; Target Chr3 ; Align 1 1337452 110 ; Align 111 1337015 195
Chr3	exonerate:protein2genome:local	gene	1336430	1337451	995	-	.	gene_id 1 ; Name=AFUB_101610-T-p1 ; gene_orientation + ; identity 61.64 ; similarity 74.75
Chr3	exonerate:protein2genome:local	cds	1337122	1337451	.	-	.
Chr3	exonerate:protein2genome:local	exon	1337122	1337451	.	-	.	insertions 0 ; deletions 0 ; identity 64.86 ; similarity 78.38
Chr3	exonerate:protein2genome:local	splice5	1337120	1337121	.	-	.	intron_id 1 ; splice_site "GT"
Chr3	exonerate:protein2genome:local	intron	1337015	1337121	.	-	.	intron_id 1
Chr3	exonerate:protein2genome:local	splice3	1337015	1337016	.	-	.	intron_id 0 ; splice_site "AG"
Chr3	exonerate:protein2genome:local	cds	1336430	1337014	.	-	.
Chr3	exonerate:protein2genome:local	exon	1336430	1337014	.	-	.	insertions 0 ; deletions 0 ; identity 60.00 ; similarity 72.82
Chr3	exonerate:protein2genome:local	similarity	1336430	1337451	995	-	.	alignment_id 1 ; Query AFUB_101610-T-p1 ; Align 1337452 1 330 ; Align 1337015 111 585
#AFUB_101280-T-p1	exonerate:protein2genome:local	similarity	40	217	573	.	.	alignment_id 1 ; Target Chr3 ; Align 40 3690322 75 ; Align 115 3690024 103
Chr3	exonerate:protein2genome:local	gene	3689715	3690321	573	-	.	gene_id 1 ; Name=AFUB_101280-T-p1 ; gene_orientation + ; identity 60.11 ; similarity 79.78
Chr3	exonerate:protein2genome:local	cds	3690097	3690321	.	-	.
Chr3	exonerate:protein2genome:local	exon	3690097	3690321	.	-	.	insertions 0 ; deletions 0 ; identity 61.84 ; similarity 80.26
Chr3	exonerate:protein2genome:local	splice5	3690095	3690096	.	-	.	intron_id 1 ; splice_site "GT"
Chr3	exonerate:protein2genome:local	intron	3690024	3690096	.	-	.	intron_id 1
Chr3	exonerate:protein2genome:local	splice3	3690024	3690025	.	-	.	intron_id 0 ; splice_site "AG"
Chr3	exonerate:protein2genome:local	cds	3689715	3690023	.	-	.
Chr3	exonerate:protein2genome:local	exon	3689715	3690023	.	-	.	insertions 0 ; deletions 0 ; identity 59.22 ; similarity 79.61
Chr3	exonerate:protein2genome:local	similarity	3689715	3690321	573	-	.	alignment_id 1 ; Query AFUB_101280-T-p1 ; Align 3690322 40 225 ; Align 3690024 115 309
#AFUB_101420-T-p1	exonerate:protein2genome:local	similarity	44	240	416	.	.	alignment_id 1 ; Target Chr3 ; Align 44 378998 18 ; Align 63 378893 46 ; Align 109 378704 26 ; Align 136 378575 49 ; Align 186 378428 12 ; Align 199 378340 42
Chr3	exonerate:protein2genome:local	gene	378214	378997	416	-	.	gene_id 1 ; Name=AFUB_101420-T-p1 ; gene_orientation + ; identity 48.70 ; similarity 68.39
Chr3	exonerate:protein2genome:local	cds	378942	378997	.	-	.
Chr3	exonerate:protein2genome:local	exon	378942	378997	.	-	.	insertions 0 ; deletions 0 ; identity 61.11 ; similarity 83.33
Chr3	exonerate:protein2genome:local	splice5	378940	378941	.	-	.	intron_id 1 ; splice_site "GT"
Chr3	exonerate:protein2genome:local	intron	378894	378941	.	-	.	intron_id 1
Chr3	exonerate:protein2genome:local	splice3	378894	378895	.	-	.	intron_id 0 ; splice_site "AG"
Chr3	exonerate:protein2genome:local	cds	378755	378893	.	-	.
Chr3	exonerate:protein2genome:local	exon	378755	378893	.	-	.	insertions 0 ; deletions 0 ; identity 55.32 ; similarity 74.47
Chr3	exonerate:protein2genome:local	splice5	378753	378754	.	-	.	intron_id 2 ; splice_site "GT"
Chr3	exonerate:protein2genome:local	intron	378704	378754	.	-	.	intron_id 2
Chr3	exonerate:protein2genome:local	splice3	378704	378705	.	-	.	intron_id 1 ; splice_site "AG"
Chr3	exonerate:protein2genome:local	cds	378625	378703	.	-	.
Chr3	exonerate:protein2genome:local	exon	378625	378703	.	-	.	insertions 0 ; deletions 0 ; identity 34.62 ; similarity 50.00
Chr3	exonerate:protein2genome:local	splice5	378623	378624	.	-	.	intron_id 3 ; splice_site "GT"
Chr3	exonerate:protein2genome:local	intron	378577	378624	.	-	.	intron_id 3
Chr3	exonerate:protein2genome:local	splice3	378577	378578	.	-	.	intron_id 2 ; splice_site "AG"
Chr3	exonerate:protein2genome:local	cds	378390	378576	.	-	.
Chr3	exonerate:protein2genome:local	exon	378390	378576	.	-	.	insertions 0 ; deletions 1 ; identity 47.54 ; similarity 65.57
Chr3	exonerate:protein2genome:local	splice5	378388	378389	.	-	.	intron_id 4 ; splice_site "GT"
Chr3	exonerate:protein2genome:local	intron	378341	378389	.	-	.	intron_id 4
Chr3	exonerate:protein2genome:local	splice3	378341	378342	.	-	.	intron_id 3 ; splice_site "AG"
Chr3	exonerate:protein2genome:local	cds	378214	378340	.	-	.
Chr3	exonerate:protein2genome:local	exon	378214	378340	.	-	.	insertions 0 ; deletions 0 ; identity 45.24 ; similarity 69.05
Chr3	exonerate:protein2genome:local	similarity	378214	378997	416	-	.	alignment_id 1 ; Query AFUB_101420-T-p1 ; Align 378998 44 54 ; Align 378893 63 138 ; Align 378704 109 78 ; Align 378575 136 147 ; Align 378428 186 36 ; Align 378340 199 126
#AFUB_101420-T-p1	exonerate:protein2genome:local	similarity	34	248	331	.	.	alignment_id 2 ; Target Chr3 ; Align 34 484853 65 ; Align 99 484655 129 ; Align 230 484268 19
Chr3	exonerate:protein2genome:local	gene	484211	484852	331	-	.	gene_id 2 ; Name=AFUB_101420-T-p1 ; gene_orientation . ; identity 38.03 ; similarity 53.99
Chr3	exonerate:protein2genome:local	cds	484211	484852	.	-	.
Chr3	exonerate:protein2genome:local	exon	484211	484852	.	-	.	insertions 3 ; deletions 2 ; identity 38.03 ; similarity 53.99
Chr3	exonerate:protein2genome:local	similarity	484211	484852	331	-	.	alignment_id 2 ; Query AFUB_101420-T-p1 ; Align 484853 34 195 ; Align 484655 99 387 ; Align 484268 230 57
#AFUB_101420-T-p1	exonerate:protein2genome:local	similarity	83	242	281	.	.	alignment_id 3 ; Target Chr3 ; Align 83 2546720 144 ; Align 229 2546288 14
Chr3	exonerate:protein2genome:local	gene	2546246	2546719	281	-	.	gene_id 3 ; Name=AFUB_101420-T-p1 ; gene_orientation . ; identity 35.44 ; similarity 55.06
Chr3	exonerate:protein2genome:local	cds	2546246	2546719	.	-	.
Chr3	exonerate:protein2genome:local	exon	2546246	2546719	.	-	.	insertions 0 ; deletions 2 ; identity 35.44 ; similarity 55.06
Chr3	exonerate:protein2genome:local	similarity	2546246	2546719	281	-	.	alignment_id 3 ; Query AFUB_101420-T-p1 ; Align 2546720 83 432 ; Align 2546288 229 42
#AFUB_101170-T-p1	exonerate:protein2genome:local	similarity	27	445	1122	.	.	alignment_id 1 ; Target Chr3 ; Align 27 303300 70 ; Align 98 303090 36 ; Align 135 302982 126 ; Align 261 302598 3 ; Align 264 302549 28 ; Align 292 302459 124 ; Align 416 302084 30
Chr3	exonerate:protein2genome:local	gene	301994	303299	1122	-	.	gene_id 1 ; Name=AFUB_101170-T-p1 ; gene_orientation + ; identity 54.68 ; similarity 70.26
Chr3	exonerate:protein2genome:local	cds	302589	303299	.	-	.
Chr3	exonerate:protein2genome:local	exon	302589	303299	.	-	.	insertions 6 ; deletions 2 ; identity 62.71 ; similarity 76.69
Chr3	exonerate:protein2genome:local	splice5	302587	302588	.	-	.	intron_id 1 ; splice_site "GT"
Chr3	exonerate:protein2genome:local	intron	302549	302588	.	-	.	intron_id 1
Chr3	exonerate:protein2genome:local	splice3	302549	302550	.	-	.	intron_id 0 ; splice_site "AG"
Chr3	exonerate:protein2genome:local	cds	301994	302548	.	-	.
Chr3	exonerate:protein2genome:local	exon	301994	302548	.	-	.	insertions 9 ; deletions 0 ; identity 44.51 ; similarity 62.09
Chr3	exonerate:protein2genome:local	similarity	301994	303299	1122	-	.	alignment_id 1 ; Query AFUB_101170-T-p1 ; Align 303300 27 210 ; Align 303090 98 108 ; Align 302982 135 378 ; Align 302598 261 9 ; Align 302549 264 84 ; Align 302459 292 372 ; Align 302084 416 90
#AFUB_101620-T-p1	exonerate:protein2genome:local	similarity	255	463	274	.	.	alignment_id 1 ; Target Chr3 ; Align 255 2100936 29 ; Align 286 2100849 60 ; Align 346 2100663 46 ; Align 394 2100525 13 ; Align 408 2100486 56
Chr3	exonerate:protein2genome:local	gene	2100318	2100935	274	-	.	gene_id 1 ; Name=AFUB_101620-T-p1 ; gene_orientation . ; identity 35.29 ; similarity 55.39
Chr3	exonerate:protein2genome:local	cds	2100318	2100935	.	-	.
Chr3	exonerate:protein2genome:local	exon	2100318	2100935	.	-	.	insertions 6 ; deletions 5 ; identity 35.29 ; similarity 55.39
Chr3	exonerate:protein2genome:local	similarity	2100318	2100935	274	-	.	alignment_id 1 ; Query AFUB_101620-T-p1 ; Align 2100936 255 87 ; Align 2100849 286 180 ; Align 2100663 346 138 ; Align 2100525 394 39 ; Align 2100486 408 168
#AFUB_101000-T-p1	exonerate:protein2genome:local	similarity	285	527	705	.	.	alignment_id 1 ; Target Chr3 ; Align 285 887578 186 ; Align 472 887020 35 ; Align 508 886915 20
Chr3	exonerate:protein2genome:local	gene	886855	887577	705	-	.	gene_id 1 ; Name=AFUB_101000-T-p1 ; gene_orientation . ; identity 59.34 ; similarity 75.10
Chr3	exonerate:protein2genome:local	cds	886855	887577	.	-	.
Chr3	exonerate:protein2genome:local	exon	886855	887577	.	-	.	insertions 0 ; deletions 2 ; identity 59.34 ; similarity 75.10
Chr3	exonerate:protein2genome:local	similarity	886855	887577	705	-	.	alignment_id 1 ; Query AFUB_101000-T-p1 ; Align 887578 285 558 ; Align 887020 472 105 ; Align 886915 508 60
#AFUB_101000-T-p1	exonerate:protein2genome:local	similarity	31	218	469	.	.	alignment_id 2 ; Target Chr3 ; Align 31 888421 100 ; Align 132 888121 87
Chr3	exonerate:protein2genome:local	gene	887860	888420	469	-	.	gene_id 2 ; Name=AFUB_101000-T-p1 ; gene_orientation . ; identity 45.99 ; similarity 68.45
Chr3	exonerate:protein2genome:local	cds	887860	888420	.	-	.
Chr3	exonerate:protein2genome:local	exon	887860	888420	.	-	.	insertions 0 ; deletions 1 ; identity 45.99 ; similarity 68.45
Chr3	exonerate:protein2genome:local	similarity	887860	888420	469	-	.	alignment_id 2 ; Query AFUB_101000-T-p1 ; Align 888421 31 300 ; Align 888121 132 261
#AFUB_101090-T-p1	exonerate:protein2genome:local	similarity	205	628	525	.	.	alignment_id 1 ; Target Chr3 ; Align 205 3793591 32 ; Align 240 3793495 78 ; Align 319 3793261 17 ; Align 336 3793201 6 ; Align 343 3793183 20 ; Align 363 3793117 84 ; Align 447 3792862 40 ; Align 487 3792733 28 ; Align 515 3792602 89 ; Align 605 3792335 24
Chr3	exonerate:protein2genome:local	gene	3792263	3793590	525	-	.	gene_id 1 ; Name=AFUB_101090-T-p1 ; gene_orientation + ; identity 37.08 ; similarity 57.89
Chr3	exonerate:protein2genome:local	cds	3792649	3793590	.	-	.
Chr3	exonerate:protein2genome:local	exon	3792649	3793590	.	-	.	insertions 27 ; deletions 5 ; identity 38.89 ; similarity 59.48
Chr3	exonerate:protein2genome:local	splice5	3792647	3792648	.	-	.	intron_id 1 ; splice_site "GT"
Chr3	exonerate:protein2genome:local	intron	3792602	3792648	.	-	.	intron_id 1
Chr3	exonerate:protein2genome:local	splice3	3792602	3792603	.	-	.	intron_id 0 ; splice_site "AG"
Chr3	exonerate:protein2genome:local	cds	3792263	3792601	.	-	.
Chr3	exonerate:protein2genome:local	exon	3792263	3792601	.	-	.	insertions 0 ; deletions 1 ; identity 31.86 ; similarity 53.98
Chr3	exonerate:protein2genome:local	similarity	3792263	3793590	525	-	.	alignment_id 1 ; Query AFUB_101090-T-p1 ; Align 3793591 205 96 ; Align 3793495 240 234 ; Align 3793261 319 51 ; Align 3793201 336 18 ; Align 3793183 343 60 ; Align 3793117 363 252 ; Align 3792862 447 120 ; Align 3792733 487 84 ; Align 3792602 515 267 ; Align 3792335 605 72
#AFUB_101090-T-p1	exonerate:protein2genome:local	similarity	83	203	266	.	.	alignment_id 2 ; Target Chr3 ; Align 83 3793975 70 ; Align 153 3793762 51
Chr3	exonerate:protein2genome:local	gene	3793609	3793974	266	-	.	gene_id 2 ; Name=AFUB_101090-T-p1 ; gene_orientation . ; identity 44.63 ; similarity 64.46
Chr3	exonerate:protein2genome:local	cds	3793609	3793974	.	-	.
Chr3	exonerate:protein2genome:local	exon	3793609	3793974	.	-	.	insertions 3 ; deletions 0 ; identity 44.63 ; similarity 64.46
Chr3	exonerate:protein2genome:local	similarity	3793609	3793974	266	-	.	alignment_id 2 ; Query AFUB_101090-T-p1 ; Align 3793975 83 210 ; Align 3793762 153 153
#AFUB_101559-T-p1	exonerate:protein2genome:local	similarity	60	1023	1837	.	.	alignment_id 1 ; Target Chr3 ; Align 60 2050378 43 ; Align 103 2050243 241 ; Align 344 2049511 265 ; Align 611 2048716 24 ; Align 636 2048644 52 ; Align 688 2048485 30 ; Align 718 2048332 163 ; Align 881 2047840 9 ; Align 891 2047765 73 ; Align 964 2047543 21 ; Align 985 2047477 39
Chr3	exonerate:protein2genome:local	gene	2047360	2050377	1837	-	.	gene_id 1 ; Name=AFUB_101559-T-p1 ; gene_orientation + ; identity 41.88 ; similarity 60.10
Chr3	exonerate:protein2genome:local	cds	2048395	2050377	.	-	.
Chr3	exonerate:protein2genome:local	exon	2048395	2050377	.	-	.	insertions 18 ; deletions 3 ; identity 35.98 ; similarity 54.57
Chr3	exonerate:protein2genome:local	splice5	2048393	2048394	.	-	.	intron_id 1 ; splice_site "GT"
Chr3	exonerate:protein2genome:local	intron	2048332	2048394	.	-	.	intron_id 1
Chr3	exonerate:protein2genome:local	splice3	2048332	2048333	.	-	.	intron_id 0 ; splice_site "AG"
Chr3	exonerate:protein2genome:local	cds	2047811	2048331	.	-	.
Chr3	exonerate:protein2genome:local	exon	2047811	2048331	.	-	.	insertions 3 ; deletions 0 ; identity 59.30 ; similarity 75.58
Chr3	exonerate:protein2genome:local	splice5	2047809	2047810	.	-	.	intron_id 2 ; splice_site "GT"
Chr3	exonerate:protein2genome:local	intron	2047766	2047810	.	-	.	intron_id 2
Chr3	exonerate:protein2genome:local	splice3	2047766	2047767	.	-	.	intron_id 1 ; splice_site "AG"
Chr3	exonerate:protein2genome:local	cds	2047360	2047765	.	-	.
Chr3	exonerate:protein2genome:local	exon	2047360	2047765	.	-	.	insertions 6 ; deletions 0 ; identity 48.87 ; similarity 67.67
Chr3	exonerate:protein2genome:local	similarity	2047360	2050377	1837	-	.	alignment_id 1 ; Query AFUB_101559-T-p1 ; Align 2050378 60 129 ; Align 2050243 103 723 ; Align 2049511 344 795 ; Align 2048716 611 72 ; Align 2048644 636 156 ; Align 2048485 688 90 ; Align 2048332 718 489 ; Align 2047840 881 27 ; Align 2047765 891 219 ; Align 2047543 964 63 ; Align 2047477 985 117
#AFUB_101500-T-p1	exonerate:protein2genome:local	similarity	54	477	440	.	.	alignment_id 1 ; Target Chr3 ; Align 54 484853 66 ; Align 120 484652 85 ; Align 205 484394 60 ; Align 265 484211 51 ; Align 317 484058 10 ; Align 328 484028 150
Chr3	exonerate:protein2genome:local	gene	483578	484852	440	-	.	gene_id 1 ; Name=AFUB_101500-T-p1 ; gene_orientation . ; identity 29.62 ; similarity 50.95
Chr3	exonerate:protein2genome:local	cds	483578	484852	.	-	.
Chr3	exonerate:protein2genome:local	exon	483578	484852	.	-	.	insertions 9 ; deletions 2 ; identity 29.62 ; similarity 50.95
Chr3	exonerate:protein2genome:local	similarity	483578	484852	440	-	.	alignment_id 1 ; Query AFUB_101500-T-p1 ; Align 484853 54 198 ; Align 484652 120 255 ; Align 484394 205 180 ; Align 484211 265 153 ; Align 484058 317 30 ; Align 484028 328 450
#AFUB_101500-T-p1	exonerate:protein2genome:local	similarity	40	441	285	.	.	alignment_id 1 ; Target Chr3 ; Align 40 653651 164 ; Align 204 654152 69 ; Align 275 654359 41 ; Align 318 654482 64 ; Align 384 654674 58
Chr3	exonerate:protein2genome:local	gene	653651	654847	285	+	.	gene_id 1 ; Name=AFUB_101500-T-p1 ; gene_orientation . ; identity 27.02 ; similarity 44.19
Chr3	exonerate:protein2genome:local	cds	653651	654847	.	+	.
Chr3	exonerate:protein2genome:local	exon	653651	654847	.	+	.	insertions 9 ; deletions 6 ; identity 27.02 ; similarity 44.19
Chr3	exonerate:protein2genome:local	similarity	653651	654847	285	+	.	alignment_id 1 ; Query AFUB_101500-T-p1 ; Align 653651 40 492 ; Align 654152 204 207 ; Align 654359 275 123 ; Align 654482 318 192 ; Align 654674 384 174
#AFUB_101530-T-p1	exonerate:protein2genome:local	similarity	210	474	345	.	.	alignment_id 1 ; Target Chr3 ; Align 210 2005368 52 ; Align 262 2005527 2 ; Align 265 2005587 48 ; Align 315 2005731 62 ; Align 377 2005929 98
Chr3	exonerate:protein2genome:local	gene	2005368	2006222	345	+	.	gene_id 1 ; Name=AFUB_101530-T-p1 ; gene_orientation + ; identity 39.31 ; similarity 55.73
Chr3	exonerate:protein2genome:local	cds	2005368	2005533	.	+	.
Chr3	exonerate:protein2genome:local	exon	2005368	2005533	.	+	.	insertions 3 ; deletions 0 ; identity 59.26 ; similarity 74.07
Chr3	exonerate:protein2genome:local	splice5	2005534	2005535	.	+	.	intron_id 1 ; splice_site "TT"
Chr3	exonerate:protein2genome:local	intron	2005534	2005584	.	+	.	intron_id 1
Chr3	exonerate:protein2genome:local	splice3	2005583	2005584	.	+	.	intron_id 0 ; splice_site "AG"
Chr3	exonerate:protein2genome:local	cds	2005585	2006222	.	+	.
Chr3	exonerate:protein2genome:local	exon	2005585	2006222	.	+	.	insertions 12 ; deletions 2 ; identity 34.13 ; similarity 50.96
Chr3	exonerate:protein2genome:local	similarity	2005368	2006222	345	+	.	alignment_id 1 ; Query AFUB_101530-T-p1 ; Align 2005368 210 156 ; Align 2005527 262 6 ; Align 2005587 265 144 ; Align 2005731 315 186 ; Align 2005929 377 294
#AFUB_101420-T-p1	exonerate:protein2genome:local	similarity	23	242	288	.	.	alignment_id 1 ; Target Chr3 ; Align 23 653660 160 ; Align 183 654146 42 ; Align 227 654272 16
Chr3	exonerate:protein2genome:local	gene	653660	654319	288	+	.	gene_id 1 ; Name=AFUB_101420-T-p1 ; gene_orientation . ; identity 33.94 ; similarity 51.38
Chr3	exonerate:protein2genome:local	cds	653660	654319	.	+	.
Chr3	exonerate:protein2genome:local	exon	653660	654319	.	+	.	insertions 6 ; deletions 2 ; identity 33.94 ; similarity 51.38
Chr3	exonerate:protein2genome:local	similarity	653660	654319	288	+	.	alignment_id 1 ; Query AFUB_101420-T-p1 ; Align 653660 23 480 ; Align 654146 183 126 ; Align 654272 227 48
#AFUB_101420-T-p1	exonerate:protein2genome:local	similarity	52	258	284	.	.	alignment_id 2 ; Target Chr3 ; Align 52 4093495 59 ; Align 112 4093718 37 ; Align 150 4093937 76 ; Align 228 4094165 31
Chr3	exonerate:protein2genome:local	gene	4093495	4094257	284	+	.	gene_id 2 ; Name=AFUB_101420-T-p1 ; gene_orientation + ; identity 36.95 ; similarity 53.20
Chr3	exonerate:protein2genome:local	cds	4093495	4093673	.	+	.
Chr3	exonerate:protein2genome:local	exon	4093495	4093673	.	+	.	insertions 0 ; deletions 0 ; identity 33.90 ; similarity 55.93
Chr3	exonerate:protein2genome:local	splice5	4093674	4093675	.	+	.	intron_id 1 ; splice_site "GT"
Chr3	exonerate:protein2genome:local	intron	4093674	4093716	.	+	.	intron_id 1
Chr3	exonerate:protein2genome:local	splice3	4093715	4093716	.	+	.	intron_id 0 ; splice_site "AG"
Chr3	exonerate:protein2genome:local	cds	4093717	4093830	.	+	.
Chr3	exonerate:protein2genome:local	exon	4093717	4093830	.	+	.	insertions 0 ; deletions 0 ; identity 32.43 ; similarity 48.65
Chr3	exonerate:protein2genome:local	splice5	4093831	4093832	.	+	.	intron_id 2 ; splice_site "GT"
Chr3	exonerate:protein2genome:local	intron	4093831	4093935	.	+	.	intron_id 2
Chr3	exonerate:protein2genome:local	splice3	4093934	4093935	.	+	.	intron_id 1 ; splice_site "AG"
Chr3	exonerate:protein2genome:local	cds	4093936	4094257	.	+	.
Chr3	exonerate:protein2genome:local	exon	4093936	4094257	.	+	.	insertions 0 ; deletions 2 ; identity 40.19 ; similarity 53.27
Chr3	exonerate:protein2genome:local	similarity	4093495	4094257	284	+	.	alignment_id 2 ; Query AFUB_101420-T-p1 ; Align 4093495 52 177 ; Align 4093718 112 111 ; Align 4093937 150 228 ; Align 4094165 228 93
#AFUB_101120-T-p1	exonerate:protein2genome:local	similarity	99	493	389	.	.	alignment_id 1 ; Target Chr3 ; Align 99 608666 112 ; Align 211 609005 42 ; Align 255 609131 45 ; Align 300 609269 76 ; Align 379 609497 115
Chr3	exonerate:protein2genome:local	gene	608666	609841	389	+	.	gene_id 1 ; Name=AFUB_101120-T-p1 ; gene_orientation . ; identity 30.77 ; similarity 49.49
Chr3	exonerate:protein2genome:local	cds	608666	609841	.	+	.
Chr3	exonerate:protein2genome:local	exon	608666	609841	.	+	.	insertions 6 ; deletions 5 ; identity 30.77 ; similarity 49.49
Chr3	exonerate:protein2genome:local	similarity	608666	609841	389	+	.	alignment_id 1 ; Query AFUB_101120-T-p1 ; Align 608666 99 336 ; Align 609005 211 126 ; Align 609131 255 135 ; Align 609269 300 228 ; Align 609497 379 345
#AFUB_101340-T-p1	exonerate:protein2genome:local	similarity	29	213	284	.	.	alignment_id 1 ; Target Chr3 ; Align 29 226422 68 ; Align 97 226682 117
Chr3	exonerate:protein2genome:local	gene	226422	227032	284	+	.	gene_id 1 ; Name=AFUB_101340-T-p1 ; gene_orientation + ; identity 35.68 ; similarity 55.14
Chr3	exonerate:protein2genome:local	cds	226422	226625	.	+	.
Chr3	exonerate:protein2genome:local	exon	226422	226625	.	+	.	insertions 0 ; deletions 0 ; identity 43.48 ; similarity 57.97
Chr3	exonerate:protein2genome:local	splice5	226626	226627	.	+	.	intron_id 1 ; splice_site "GT"
Chr3	exonerate:protein2genome:local	intron	226626	226681	.	+	.	intron_id 1
Chr3	exonerate:protein2genome:local	splice3	226680	226681	.	+	.	intron_id 0 ; splice_site "AG"
Chr3	exonerate:protein2genome:local	cds	226682	227032	.	+	.
Chr3	exonerate:protein2genome:local	exon	226682	227032	.	+	.	insertions 0 ; deletions 0 ; identity 30.77 ; similarity 52.99
Chr3	exonerate:protein2genome:local	similarity	226422	227032	284	+	.	alignment_id 1 ; Query AFUB_101340-T-p1 ; Align 226422 29 204 ; Align 226682 97 351
#AFUB_101100-T-p1	exonerate:protein2genome:local	similarity	203	383	308	.	.	alignment_id 1 ; Target Chr3 ; Align 203 596534 130 ; Align 333 596930 51
Chr3	exonerate:protein2genome:local	gene	596534	597082	308	+	.	gene_id 1 ; Name=AFUB_101100-T-p1 ; gene_orientation . ; identity 36.46 ; similarity 59.12
Chr3	exonerate:protein2genome:local	cds	596534	597082	.	+	.
Chr3	exonerate:protein2genome:local	exon	596534	597082	.	+	.	insertions 6 ; deletions 0 ; identity 36.46 ; similarity 59.12
Chr3	exonerate:protein2genome:local	similarity	596534	597082	308	+	.	alignment_id 1 ; Query AFUB_101100-T-p1 ; Align 596534 203 390 ; Align 596930 333 153
#AFUB_101580-T-p1	exonerate:protein2genome:local	similarity	186	555	640	.	.	alignment_id 1 ; Target Chr3 ; Align 186 608666 109 ; Align 295 608996 29 ; Align 324 609089 86 ; Align 411 609347 145
Chr3	exonerate:protein2genome:local	gene	608666	609781	640	+	.	gene_id 1 ; Name=AFUB_101580-T-p1 ; gene_orientation . ; identity 39.30 ; similarity 56.37
Chr3	exonerate:protein2genome:local	cds	608666	609781	.	+	.
Chr3	exonerate:protein2genome:local	exon	608666	609781	.	+	.	insertions 9 ; deletions 1 ; identity 39.30 ; similarity 56.37
Chr3	exonerate:protein2genome:local	similarity	608666	609781	640	+	.	alignment_id 1 ; Query AFUB_101580-T-p1 ; Align 608666 186 327 ; Align 608996 295 87 ; Align 609089 324 258 ; Align 609347 411 435
#AFUB_101580-T-p1	exonerate:protein2genome:local	similarity	167	563	505	.	.	alignment_id 2 ; Target Chr3 ; Align 167 881159 77 ; Align 244 881393 43 ; Align 287 881584 127 ; Align 414 881971 12 ; Align 426 882010 138
Chr3	exonerate:protein2genome:local	gene	881159	882423	505	+	.	gene_id 2 ; Name=AFUB_101580-T-p1 ; gene_orientation + ; identity 33.75 ; similarity 50.63
Chr3	exonerate:protein2genome:local	cds	881159	881521	.	+	.
Chr3	exonerate:protein2genome:local	exon	881159	881521	.	+	.	insertions 3 ; deletions 0 ; identity 31.40 ; similarity 47.11
Chr3	exonerate:protein2genome:local	splice5	881522	881523	.	+	.	intron_id 1 ; splice_site "GT"
Chr3	exonerate:protein2genome:local	intron	881522	881583	.	+	.	intron_id 1
Chr3	exonerate:protein2genome:local	splice3	881582	881583	.	+	.	intron_id 0 ; splice_site "AG"
Chr3	exonerate:protein2genome:local	cds	881584	882423	.	+	.
Chr3	exonerate:protein2genome:local	exon	881584	882423	.	+	.	insertions 9 ; deletions 0 ; identity 34.66 ; similarity 52.35
Chr3	exonerate:protein2genome:local	similarity	881159	882423	505	+	.	alignment_id 2 ; Query AFUB_101580-T-p1 ; Align 881159 167 231 ; Align 881393 244 129 ; Align 881584 287 381 ; Align 881971 414 36 ; Align 882010 426 414
#AFUB_101580-T-p1	exonerate:protein2genome:local	similarity	365	555	355	.	.	alignment_id 3 ; Target Chr3 ; Align 365 411475 46 ; Align 411 411616 145
Chr3	exonerate:protein2genome:local	gene	411475	412050	355	+	.	gene_id 3 ; Name=AFUB_101580-T-p1 ; gene_orientation . ; identity 38.22 ; similarity 57.07
Chr3	exonerate:protein2genome:local	cds	411475	412050	.	+	.
Chr3	exonerate:protein2genome:local	exon	411475	412050	.	+	.	insertions 3 ; deletions 0 ; identity 38.22 ; similarity 57.07
Chr3	exonerate:protein2genome:local	similarity	411475	412050	355	+	.	alignment_id 3 ; Query AFUB_101580-T-p1 ; Align 411475 365 138 ; Align 411616 411 435
#AFUB_101210-T-p1	exonerate:protein2genome:local	similarity	521	682	268	.	.	alignment_id 1 ; Target Chr3 ; Align 521 2004987 29 ; Align 550 2005077 74 ; Align 625 2005368 58
Chr3	exonerate:protein2genome:local	gene	2004987	2005541	268	+	.	gene_id 1 ; Name=AFUB_101210-T-p1 ; gene_orientation + ; identity 38.51 ; similarity 55.90
Chr3	exonerate:protein2genome:local	cds	2004987	2005300	.	+	.
Chr3	exonerate:protein2genome:local	exon	2004987	2005300	.	+	.	insertions 3 ; deletions 0 ; identity 29.13 ; similarity 47.57
Chr3	exonerate:protein2genome:local	splice5	2005301	2005302	.	+	.	intron_id 1 ; splice_site "GT"
Chr3	exonerate:protein2genome:local	intron	2005301	2005366	.	+	.	intron_id 1
Chr3	exonerate:protein2genome:local	splice3	2005365	2005366	.	+	.	intron_id 0 ; splice_site "AG"
Chr3	exonerate:protein2genome:local	cds	2005367	2005541	.	+	.
Chr3	exonerate:protein2genome:local	exon	2005367	2005541	.	+	.	insertions 0 ; deletions 0 ; identity 55.17 ; similarity 70.69
Chr3	exonerate:protein2genome:local	similarity	2004987	2005541	268	+	.	alignment_id 1 ; Query AFUB_101210-T-p1 ; Align 2004987 521 87 ; Align 2005077 550 222 ; Align 2005368 625 174
#AFUB_101170-T-p1	exonerate:protein2genome:local	similarity	109	451	538	.	.	alignment_id 1 ; Target Chr3 ; Align 109 208047 28 ; Align 139 208131 82 ; Align 221 208380 41 ; Align 262 208554 25 ; Align 287 208635 68 ; Align 356 208839 13 ; Align 369 208881 12 ; Align 381 208920 21 ; Align 404 208983 23 ; Align 428 209052 24
Chr3	exonerate:protein2genome:local	gene	208047	209123	538	+	.	gene_id 1 ; Name=AFUB_101170-T-p1 ; gene_orientation + ; identity 40.36 ; similarity 56.68
Chr3	exonerate:protein2genome:local	cds	208047	208502	.	+	.
Chr3	exonerate:protein2genome:local	exon	208047	208502	.	+	.	insertions 3 ; deletions 2 ; identity 48.03 ; similarity 63.82
Chr3	exonerate:protein2genome:local	splice5	208503	208504	.	+	.	intron_id 1 ; splice_site "GT"
Chr3	exonerate:protein2genome:local	intron	208503	208553	.	+	.	intron_id 1
Chr3	exonerate:protein2genome:local	splice3	208552	208553	.	+	.	intron_id 0 ; splice_site "CG"
Chr3	exonerate:protein2genome:local	cds	208554	209123	.	+	.
Chr3	exonerate:protein2genome:local	exon	208554	209123	.	+	.	insertions 12 ; deletions 4 ; identity 33.87 ; similarity 50.54
Chr3	exonerate:protein2genome:local	similarity	208047	209123	538	+	.	alignment_id 1 ; Query AFUB_101170-T-p1 ; Align 208047 109 84 ; Align 208131 139 246 ; Align 208380 221 123 ; Align 208554 262 75 ; Align 208635 287 204 ; Align 208839 356 39 ; Align 208881 369 36 ; Align 208920 381 63 ; Align 208983 404 69 ; Align 209052 428 72
#AFUB_101170-T-p1	exonerate:protein2genome:local	similarity	108	260	420	.	.	alignment_id 2 ; Target Chr3 ; Align 108 645558 23 ; Align 133 645627 90 ; Align 223 645900 38
Chr3	exonerate:protein2genome:local	gene	645558	646013	420	+	.	gene_id 2 ; Name=AFUB_101170-T-p1 ; gene_orientation . ; identity 52.98 ; similarity 66.23
Chr3	exonerate:protein2genome:local	cds	645558	646013	.	+	.
Chr3	exonerate:protein2genome:local	exon	645558	646013	.	+	.	insertions 3 ; deletions 2 ; identity 52.98 ; similarity 66.23
Chr3	exonerate:protein2genome:local	similarity	645558	646013	420	+	.	alignment_id 2 ; Query AFUB_101170-T-p1 ; Align 645558 108 69 ; Align 645627 133 270 ; Align 645900 223 114
#AFUB_101559-T-p1	exonerate:protein2genome:local	similarity	19	1346	3299	.	.	alignment_id 1 ; Target Chr3 ; Align 19 494274 149 ; Align 168 494724 186 ; Align 354 495288 27 ; Align 383 495369 149 ; Align 532 495895 152 ; Align 685 496420 22 ; Align 708 496486 174 ; Align 882 497011 127 ; Align 1009 497395 170 ; Align 1179 497974 26 ; Align 1206 498052 71 ; Align 1277 498271 14 ; Align 1291 498316 56
Chr3	exonerate:protein2genome:local	gene	494274	498483	3299	+	.	gene_id 1 ; Name=AFUB_101559-T-p1 ; gene_orientation + ; identity 51.17 ; similarity 68.03
Chr3	exonerate:protein2genome:local	cds	494274	495815	.	+	.
Chr3	exonerate:protein2genome:local	exon	494274	495815	.	+	.	insertions 9 ; deletions 2 ; identity 48.63 ; similarity 66.99
Chr3	exonerate:protein2genome:local	splice5	495816	495817	.	+	.	intron_id 1 ; splice_site "GT"
Chr3	exonerate:protein2genome:local	intron	495816	495894	.	+	.	intron_id 1
Chr3	exonerate:protein2genome:local	splice3	495893	495894	.	+	.	intron_id 0 ; splice_site "AG"
Chr3	exonerate:protein2genome:local	cds	495895	496352	.	+	.
Chr3	exonerate:protein2genome:local	exon	495895	496352	.	+	.	insertions 0 ; deletions 0 ; identity 35.53 ; similarity 53.29
Chr3	exonerate:protein2genome:local	splice5	496353	496354	.	+	.	intron_id 2 ; splice_site "GG"
Chr3	exonerate:protein2genome:local	intron	496353	496418	.	+	.	intron_id 2
Chr3	exonerate:protein2genome:local	splice3	496417	496418	.	+	.	intron_id 1 ; splice_site "AA"
Chr3	exonerate:protein2genome:local	cds	496419	497904	.	+	.
Chr3	exonerate:protein2genome:local	exon	496419	497904	.	+	.	insertions 6 ; deletions 1 ; identity 58.50 ; similarity 72.67
Chr3	exonerate:protein2genome:local	splice5	497905	497906	.	+	.	intron_id 3 ; splice_site "GT"
Chr3	exonerate:protein2genome:local	intron	497905	497973	.	+	.	intron_id 3
Chr3	exonerate:protein2genome:local	splice3	497972	497973	.	+	.	intron_id 2 ; splice_site "AG"
Chr3	exonerate:protein2genome:local	cds	497974	498483	.	+	.
Chr3	exonerate:protein2genome:local	exon	497974	498483	.	+	.	insertions 9 ; deletions 1 ; identity 50.90 ; similarity 70.06
Chr3	exonerate:protein2genome:local	similarity	494274	498483	3299	+	.	alignment_id 1 ; Query AFUB_101559-T-p1 ; Align 494274 19 447 ; Align 494724 168 558 ; Align 495288 354 81 ; Align 495369 383 447 ; Align 495895 532 456 ; Align 496420 685 66 ; Align 496486 708 522 ; Align 497011 882 381 ; Align 497395 1009 510 ; Align 497974 1179 78 ; Align 498052 1206 213 ; Align 498271 1277 42 ; Align 498316 1291 168
#AFUB_101559-T-p1	exonerate:protein2genome:local	similarity	737	979	322	.	.	alignment_id 2 ; Target Chr3 ; Align 737 2667880 53 ; Align 791 2670045 68 ; Align 859 2670252 88 ; Align 951 2670516 29
Chr3	exonerate:protein2genome:local	gene	2667880	2670602	322	+	.	gene_id 2 ; Name=AFUB_101559-T-p1 ; gene_orientation + ; identity 38.24 ; similarity 58.82
Chr3	exonerate:protein2genome:local	cds	2667880	2668039	.	+	.
Chr3	exonerate:protein2genome:local	exon	2667880	2668039	.	+	.	insertions 0 ; deletions 0 ; identity 35.85 ; similarity 56.60
Chr3	exonerate:protein2genome:local	splice5	2668040	2668041	.	+	.	intron_id 1 ; splice_site "TT"
Chr3	exonerate:protein2genome:local	intron	2668040	2670042	.	+	.	intron_id 1
Chr3	exonerate:protein2genome:local	splice3	2670041	2670042	.	+	.	intron_id 0 ; splice_site "AG"
Chr3	exonerate:protein2genome:local	cds	2670043	2670602	.	+	.
Chr3	exonerate:protein2genome:local	exon	2670043	2670602	.	+	.	insertions 3 ; deletions 4 ; identity 38.92 ; similarity 59.46
Chr3	exonerate:protein2genome:local	similarity	2667880	2670602	322	+	.	alignment_id 2 ; Query AFUB_101559-T-p1 ; Align 2667880 737 159 ; Align 2670045 791 204 ; Align 2670252 859 264 ; Align 2670516 951 87
#AFUB_101250-T-p1	exonerate:protein2genome:local	similarity	36	274	423	.	.	alignment_id 1 ; Target Chr3 ; Align 36 856387 56 ; Align 92 856564 52 ; Align 144 856726 53 ; Align 199 856885 5 ; Align 204 856924 71
Chr3	exonerate:protein2genome:local	gene	856387	857136	423	+	.	gene_id 1 ; Name=AFUB_101250-T-p1 ; gene_orientation + ; identity 44.30 ; similarity 65.40
Chr3	exonerate:protein2genome:local	cds	856387	856899	.	+	.
Chr3	exonerate:protein2genome:local	exon	856387	856899	.	+	.	insertions 15 ; deletions 2 ; identity 39.52 ; similarity 58.68
Chr3	exonerate:protein2genome:local	splice5	856900	856901	.	+	.	intron_id 1 ; splice_site "GT"
Chr3	exonerate:protein2genome:local	intron	856900	856923	.	+	.	intron_id 1
Chr3	exonerate:protein2genome:local	splice3	856922	856923	.	+	.	intron_id 0 ; splice_site "GC"
Chr3	exonerate:protein2genome:local	cds	856924	857136	.	+	.
Chr3	exonerate:protein2genome:local	exon	856924	857136	.	+	.	insertions 0 ; deletions 0 ; identity 54.93 ; similarity 80.28
Chr3	exonerate:protein2genome:local	similarity	856387	857136	423	+	.	alignment_id 1 ; Query AFUB_101250-T-p1 ; Align 856387 36 168 ; Align 856564 92 156 ; Align 856726 144 159 ; Align 856885 199 15 ; Align 856924 204 213
#AFUB_101340-T-p1	exonerate:protein2genome:local	similarity	33	316	522	.	.	alignment_id 1 ; Target Chr2 ; Align 33 2973927 50 ; Align 83 2973774 145 ; Align 228 2973336 89
Chr2	exonerate:protein2genome:local	gene	2973069	2973926	522	-	.	gene_id 1 ; Name=AFUB_101340-T-p1 ; gene_orientation . ; identity 38.73 ; similarity 60.92
Chr2	exonerate:protein2genome:local	cds	2973069	2973926	.	-	.
Chr2	exonerate:protein2genome:local	exon	2973069	2973926	.	-	.	insertions 6 ; deletions 0 ; identity 38.73 ; similarity 60.92
Chr2	exonerate:protein2genome:local	similarity	2973069	2973926	522	-	.	alignment_id 1 ; Query AFUB_101340-T-p1 ; Align 2973927 33 150 ; Align 2973774 83 435 ; Align 2973336 228 267
#AFUB_101340-T-p1	exonerate:protein2genome:local	similarity	30	398	340	.	.	alignment_id 2 ; Target Chr2 ; Align 30 1245490 46 ; Align 76 1245349 59 ; Align 135 1245166 52 ; Align 188 1245010 32 ; Align 220 1244911 41 ; Align 261 1244782 53 ; Align 314 1244620 85
Chr2	exonerate:protein2genome:local	gene	1244365	1245489	340	-	.	gene_id 2 ; Name=AFUB_101340-T-p1 ; gene_orientation . ; identity 30.98 ; similarity 48.10
Chr2	exonerate:protein2genome:local	cds	1244365	1245489	.	-	.
Chr2	exonerate:protein2genome:local	exon	1244365	1245489	.	-	.	insertions 21 ; deletions 1 ; identity 30.98 ; similarity 48.10
Chr2	exonerate:protein2genome:local	similarity	1244365	1245489	340	-	.	alignment_id 2 ; Query AFUB_101340-T-p1 ; Align 1245490 30 138 ; Align 1245349 76 177 ; Align 1245166 135 156 ; Align 1245010 188 96 ; Align 1244911 220 123 ; Align 1244782 261 159 ; Align 1244620 314 255
#AFUB_101340-T-p1	exonerate:protein2genome:local	similarity	29	216	293	.	.	alignment_id 3 ; Target Chr2 ; Align 29 1439442 77 ; Align 107 1439159 110
Chr2	exonerate:protein2genome:local	gene	1438829	1439441	293	-	.	gene_id 3 ; Name=AFUB_101340-T-p1 ; gene_orientation + ; identity 33.16 ; similarity 56.15
Chr2	exonerate:protein2genome:local	cds	1439210	1439441	.	-	.
Chr2	exonerate:protein2genome:local	exon	1439210	1439441	.	-	.	insertions 0 ; deletions 0 ; identity 35.06 ; similarity 58.44
Chr2	exonerate:protein2genome:local	splice5	1439208	1439209	.	-	.	intron_id 1 ; splice_site "GT"
Chr2	exonerate:protein2genome:local	intron	1439161	1439209	.	-	.	intron_id 1
Chr2	exonerate:protein2genome:local	splice3	1439161	1439162	.	-	.	intron_id 0 ; splice_site "AG"
Chr2	exonerate:protein2genome:local	cds	1438829	1439160	.	-	.
Chr2	exonerate:protein2genome:local	exon	1438829	1439160	.	-	.	insertions 0 ; deletions 0 ; identity 31.82 ; similarity 54.55
Chr2	exonerate:protein2genome:local	similarity	1438829	1439441	293	-	.	alignment_id 3 ; Query AFUB_101340-T-p1 ; Align 1439442 29 231 ; Align 1439159 107 330
#AFUB_101020-T-p1	exonerate:protein2genome:local	similarity	3	97	390	.	.	alignment_id 1 ; Target Chr2 ; Align 3 1637187 95
Chr2	exonerate:protein2genome:local	gene	1636902	1637186	390	-	.	gene_id 1 ; Name=AFUB_101020-T-p1 ; gene_orientation . ; identity 72.63 ; similarity 85.26
Chr2	exonerate:protein2genome:local	cds	1636902	1637186	.	-	.
Chr2	exonerate:protein2genome:local	exon	1636902	1637186	.	-	.	insertions 0 ; deletions 0 ; identity 72.63 ; similarity 85.26
Chr2	exonerate:protein2genome:local	similarity	1636902	1637186	390	-	.	alignment_id 1 ; Query AFUB_101020-T-p1 ; Align 1637187 3 285
#AFUB_101160-T-p1	exonerate:protein2genome:local	similarity	10	359	382	.	.	alignment_id 1 ; Target Chr2 ; Align 10 1423851 62 ; Align 72 1423618 11 ; Align 84 1423585 78 ; Align 163 1423351 42 ; Align 205 1423223 94 ; Align 300 1422941 19 ; Align 320 1422884 1 ; Align 321 1422879 39
Chr2	exonerate:protein2genome:local	gene	1422762	1423850	382	-	.	gene_id 1 ; Name=AFUB_101160-T-p1 ; gene_orientation + ; identity 36.42 ; similarity 51.16
Chr2	exonerate:protein2genome:local	cds	1423665	1423850	.	-	.
Chr2	exonerate:protein2genome:local	exon	1423665	1423850	.	-	.	insertions 0 ; deletions 0 ; identity 52.38 ; similarity 65.08
Chr2	exonerate:protein2genome:local	splice5	1423663	1423664	.	-	.	intron_id 1 ; splice_site "GC"
Chr2	exonerate:protein2genome:local	intron	1423618	1423664	.	-	.	intron_id 1
Chr2	exonerate:protein2genome:local	splice3	1423618	1423619	.	-	.	intron_id 0 ; splice_site "AA"
Chr2	exonerate:protein2genome:local	cds	1422762	1423617	.	-	.
Chr2	exonerate:protein2genome:local	exon	1422762	1423617	.	-	.	insertions 0 ; deletions 4 ; identity 32.75 ; similarity 48.24 ; frameshifts 4
Chr2	exonerate:protein2genome:local	similarity	1422762	1423850	382	-	.	alignment_id 1 ; Query AFUB_101160-T-p1 ; Align 1423851 10 186 ; Align 1423618 72 33 ; Align 1423585 84 234 ; Align 1423351 163 126 ; Align 1423223 205 282 ; Align 1422941 300 57 ; Align 1422884 320 3 ; Align 1422879 321 117
#AFUB_101160-T-p1	exonerate:protein2genome:local	similarity	3	313	325	.	.	alignment_id 2 ; Target Chr2 ; Align 3 3916503 55 ; Align 59 3916338 21 ; Align 81 3916275 12 ; Align 94 3916176 152 ; Align 246 3915714 14 ; Align 260 3915669 31 ; Align 292 3915504 22
Chr2	exonerate:protein2genome:local	gene	3915438	3916502	325	-	.	gene_id 2 ; Name=AFUB_101160-T-p1 ; gene_orientation + ; identity 34.53 ; similarity 51.14
Chr2	exonerate:protein2genome:local	cds	3916238	3916502	.	-	.
Chr2	exonerate:protein2genome:local	exon	3916238	3916502	.	-	.	insertions 0 ; deletions 2 ; identity 43.18 ; similarity 62.50
Chr2	exonerate:protein2genome:local	splice5	3916236	3916237	.	-	.	intron_id 1 ; splice_site "GT"
Chr2	exonerate:protein2genome:local	intron	3916178	3916237	.	-	.	intron_id 1
Chr2	exonerate:protein2genome:local	splice3	3916178	3916179	.	-	.	intron_id 0 ; splice_site "AG"
Chr2	exonerate:protein2genome:local	cds	3915574	3916177	.	-	.
Chr2	exonerate:protein2genome:local	exon	3915574	3916177	.	-	.	insertions 9 ; deletions 0 ; identity 27.41 ; similarity 42.64
Chr2	exonerate:protein2genome:local	splice5	3915572	3915573	.	-	.	intron_id 2 ; splice_site "GT"
Chr2	exonerate:protein2genome:local	intron	3915505	3915573	.	-	.	intron_id 2
Chr2	exonerate:protein2genome:local	splice3	3915505	3915506	.	-	.	intron_id 1 ; splice_site "AG"
Chr2	exonerate:protein2genome:local	cds	3915438	3915504	.	-	.
Chr2	exonerate:protein2genome:local	exon	3915438	3915504	.	-	.	insertions 0 ; deletions 0 ; identity 63.64 ; similarity 81.82
Chr2	exonerate:protein2genome:local	similarity	3915438	3916502	325	-	.	alignment_id 2 ; Query AFUB_101160-T-p1 ; Align 3916503 3 165 ; Align 3916338 59 63 ; Align 3916275 81 36 ; Align 3916176 94 456 ; Align 3915714 246 42 ; Align 3915669 260 93 ; Align 3915504 292 66
#AFUB_101100-T-p1	exonerate:protein2genome:local	similarity	202	383	299	.	.	alignment_id 1 ; Target Chr2 ; Align 202 1107169 182
Chr2	exonerate:protein2genome:local	gene	1106623	1107168	299	-	.	gene_id 1 ; Name=AFUB_101100-T-p1 ; gene_orientation . ; identity 34.62 ; similarity 55.49
Chr2	exonerate:protein2genome:local	cds	1106623	1107168	.	-	.
Chr2	exonerate:protein2genome:local	exon	1106623	1107168	.	-	.	insertions 0 ; deletions 0 ; identity 34.62 ; similarity 55.49
Chr2	exonerate:protein2genome:local	similarity	1106623	1107168	299	-	.	alignment_id 1 ; Query AFUB_101100-T-p1 ; Align 1107169 202 546
#AFUB_101559-T-p1	exonerate:protein2genome:local	similarity	60	1155	1985	.	.	alignment_id 1 ; Target Chr2 ; Align 60 4001094 28 ; Align 89 4000934 15 ; Align 104 4000883 248 ; Align 352 4000133 234 ; Align 587 3999373 22 ; Align 611 3999307 25 ; Align 636 3999226 48 ; Align 684 3999079 10 ; Align 695 3998995 189 ; Align 884 3998425 79 ; Align 963 3998185 19 ; Align 982 3998122 31 ; Align 1013 3998023 50 ; Align 1063 3997811 93
Chr2	exonerate:protein2genome:local	gene	3997532	4001093	1985	-	.	gene_id 1 ; Name=AFUB_101559-T-p1 ; gene_orientation + ; identity 40.79 ; similarity 58.94
Chr2	exonerate:protein2genome:local	cds	4001008	4001093	.	-	.
Chr2	exonerate:protein2genome:local	exon	4001008	4001093	.	-	.	insertions 0 ; deletions 0 ; identity 53.57 ; similarity 75.00
Chr2	exonerate:protein2genome:local	splice5	4001006	4001007	.	-	.	intron_id 1 ; splice_site "GT"
Chr2	exonerate:protein2genome:local	intron	4000935	4001007	.	-	.	intron_id 1
Chr2	exonerate:protein2genome:local	splice3	4000935	4000936	.	-	.	intron_id 0 ; splice_site "AG"
Chr2	exonerate:protein2genome:local	cds	3999429	4000934	.	-	.
Chr2	exonerate:protein2genome:local	exon	3999429	4000934	.	-	.	insertions 12 ; deletions 0 ; identity 36.82 ; similarity 53.52
Chr2	exonerate:protein2genome:local	splice5	3999427	3999428	.	-	.	intron_id 2 ; splice_site "GA"
Chr2	exonerate:protein2genome:local	intron	3999374	3999428	.	-	.	intron_id 2
Chr2	exonerate:protein2genome:local	splice3	3999374	3999375	.	-	.	intron_id 1 ; splice_site "AG"
Chr2	exonerate:protein2genome:local	cds	3999048	3999373	.	-	.
Chr2	exonerate:protein2genome:local	exon	3999048	3999373	.	-	.	insertions 9 ; deletions 2 ; identity 37.14 ; similarity 57.14
Chr2	exonerate:protein2genome:local	splice5	3999046	3999047	.	-	.	intron_id 3 ; splice_site "GG"
Chr2	exonerate:protein2genome:local	intron	3998997	3999047	.	-	.	intron_id 3
Chr2	exonerate:protein2genome:local	splice3	3998997	3998998	.	-	.	intron_id 2 ; splice_site "AG"
Chr2	exonerate:protein2genome:local	cds	3997873	3998996	.	-	.
Chr2	exonerate:protein2genome:local	exon	3997873	3998996	.	-	.	insertions 18 ; deletions 0 ; identity 46.07 ; similarity 65.31
Chr2	exonerate:protein2genome:local	splice5	3997871	3997872	.	-	.	intron_id 4 ; splice_site "GT"
Chr2	exonerate:protein2genome:local	intron	3997811	3997872	.	-	.	intron_id 4
Chr2	exonerate:protein2genome:local	splice3	3997811	3997812	.	-	.	intron_id 3 ; splice_site "AG"
Chr2	exonerate:protein2genome:local	cds	3997532	3997810	.	-	.
Chr2	exonerate:protein2genome:local	exon	3997532	3997810	.	-	.	insertions 0 ; deletions 0 ; identity 40.86 ; similarity 59.14
Chr2	exonerate:protein2genome:local	similarity	3997532	4001093	1985	-	.	alignment_id 1 ; Query AFUB_101559-T-p1 ; Align 4001094 60 84 ; Align 4000934 89 45 ; Align 4000883 104 744 ; Align 4000133 352 702 ; Align 3999373 587 66 ; Align 3999307 611 75 ; Align 3999226 636 144 ; Align 3999079 684 30 ; Align 3998995 695 567 ; Align 3998425 884 237 ; Align 3998185 963 57 ; Align 3998122 982 93 ; Align 3998023 1013 150 ; Align 3997811 1063 279
#AFUB_101559-T-p1	exonerate:protein2genome:local	similarity	747	982	262	.	.	alignment_id 2 ; Target Chr2 ; Align 747 3669148 27 ; Align 774 3669061 16 ; Align 790 3669010 37 ; Align 828 3668840 31 ; Align 859 3668744 54 ; Align 913 3668527 25 ; Align 939 3668452 11 ; Align 954 3668419 29
Chr2	exonerate:protein2genome:local	gene	3668332	3669147	262	-	.	gene_id 2 ; Name=AFUB_101559-T-p1 ; gene_orientation + ; identity 38.26 ; similarity 59.57
Chr2	exonerate:protein2genome:local	cds	3668897	3669147	.	-	.
Chr2	exonerate:protein2genome:local	exon	3668897	3669147	.	-	.	insertions 9 ; deletions 0 ; identity 45.00 ; similarity 57.50
Chr2	exonerate:protein2genome:local	splice5	3668895	3668896	.	-	.	intron_id 1 ; splice_site "GT"
Chr2	exonerate:protein2genome:local	intron	3668841	3668896	.	-	.	intron_id 1
Chr2	exonerate:protein2genome:local	splice3	3668841	3668842	.	-	.	intron_id 0 ; splice_site "AG"
Chr2	exonerate:protein2genome:local	cds	3668582	3668840	.	-	.
Chr2	exonerate:protein2genome:local	exon	3668582	3668840	.	-	.	insertions 3 ; deletions 0 ; identity 27.91 ; similarity 58.14
Chr2	exonerate:protein2genome:local	splice5	3668580	3668581	.	-	.	intron_id 2 ; splice_site "GT"
Chr2	exonerate:protein2genome:local	intron	3668527	3668581	.	-	.	intron_id 2
Chr2	exonerate:protein2genome:local	splice3	3668527	3668528	.	-	.	intron_id 1 ; splice_site "TC"
Chr2	exonerate:protein2genome:local	cds	3668332	3668526	.	-	.
Chr2	exonerate:protein2genome:local	exon	3668332	3668526	.	-	.	insertions 0 ; deletions 5 ; identity 43.08 ; similarity 63.08
Chr2	exonerate:protein2genome:local	similarity	3668332	3669147	262	-	.	alignment_id 2 ; Query AFUB_101559-T-p1 ; Align 3669148 747 81 ; Align 3669061 774 48 ; Align 3669010 790 111 ; Align 3668840 828 93 ; Align 3668744 859 162 ; Align 3668527 913 75 ; Align 3668452 939 33 ; Align 3668419 954 87
#AFUB_101120-T-p1	exonerate:protein2genome:local	similarity	68	479	386	.	.	alignment_id 1 ; Target Chr2 ; Align 68 4484725 123 ; Align 191 4484353 24 ; Align 215 4484278 21 ; Align 239 4484215 64 ; Align 303 4484020 6 ; Align 309 4483999 30 ; Align 339 4483906 38 ; Align 380 4483792 100
Chr2	exonerate:protein2genome:local	gene	4483492	4484724	386	-	.	gene_id 1 ; Name=AFUB_101120-T-p1 ; gene_orientation . ; identity 30.30 ; similarity 51.23
Chr2	exonerate:protein2genome:local	cds	4483492	4484724	.	-	.
Chr2	exonerate:protein2genome:local	exon	4483492	4484724	.	-	.	insertions 15 ; deletions 6 ; identity 30.30 ; similarity 51.23
Chr2	exonerate:protein2genome:local	similarity	4483492	4484724	386	-	.	alignment_id 1 ; Query AFUB_101120-T-p1 ; Align 4484725 68 369 ; Align 4484353 191 72 ; Align 4484278 215 63 ; Align 4484215 239 192 ; Align 4484020 303 18 ; Align 4483999 309 90 ; Align 4483906 339 114 ; Align 4483792 380 300
#AFUB_101580-T-p1	exonerate:protein2genome:local	similarity	112	571	778	.	.	alignment_id 1 ; Target Chr2 ; Align 112 4484854 166 ; Align 278 4484353 20 ; Align 298 4484290 43 ; Align 341 4484158 48 ; Align 389 4484011 183
Chr2	exonerate:protein2genome:local	gene	4483462	4484853	778	-	.	gene_id 1 ; Name=AFUB_101580-T-p1 ; gene_orientation . ; identity 38.04 ; similarity 57.17
Chr2	exonerate:protein2genome:local	cds	4483462	4484853	.	-	.
Chr2	exonerate:protein2genome:local	exon	4483462	4484853	.	-	.	insertions 12 ; deletions 0 ; identity 38.04 ; similarity 57.17
Chr2	exonerate:protein2genome:local	similarity	4483462	4484853	778	-	.	alignment_id 1 ; Query AFUB_101580-T-p1 ; Align 4484854 112 498 ; Align 4484353 278 60 ; Align 4484290 298 129 ; Align 4484158 341 144 ; Align 4484011 389 549
#AFUB_101580-T-p1	exonerate:protein2genome:local	similarity	112	564	444	.	.	alignment_id 2 ; Target Chr2 ; Align 112 4704237 52 ; Align 164 4704072 80 ; Align 244 4703829 46 ; Align 290 4703688 35 ; Align 326 4703583 92 ; Align 418 4703301 8 ; Align 426 4703274 19 ; Align 445 4703214 120
Chr2	exonerate:protein2genome:local	gene	4702854	4704236	444	-	.	gene_id 2 ; Name=AFUB_101580-T-p1 ; gene_orientation . ; identity 29.20 ; similarity 50.44
Chr2	exonerate:protein2genome:local	cds	4702854	4704236	.	-	.
Chr2	exonerate:protein2genome:local	exon	4702854	4704236	.	-	.	insertions 27 ; deletions 1 ; identity 29.20 ; similarity 50.44
Chr2	exonerate:protein2genome:local	similarity	4702854	4704236	444	-	.	alignment_id 2 ; Query AFUB_101580-T-p1 ; Align 4704237 112 156 ; Align 4704072 164 240 ; Align 4703829 244 138 ; Align 4703688 290 105 ; Align 4703583 326 276 ; Align 4703301 418 24 ; Align 4703274 426 57 ; Align 4703214 445 360
#AFUB_101580-T-p1	exonerate:protein2genome:local	similarity	309	517	276	.	.	alignment_id 3 ; Target Chr2 ; Align 309 1637313 24 ; Align 333 1637238 85 ; Align 418 1636980 19 ; Align 437 1636830 38 ; Align 476 1636611 42
Chr2	exonerate:protein2genome:local	gene	1636485	1637312	276	-	.	gene_id 3 ; Name=AFUB_101580-T-p1 ; gene_orientation + ; identity 34.62 ; similarity 54.33
Chr2	exonerate:protein2genome:local	cds	1636923	1637312	.	-	.
Chr2	exonerate:protein2genome:local	exon	1636923	1637312	.	-	.	insertions 6 ; deletions 0 ; identity 31.01 ; similarity 56.59
Chr2	exonerate:protein2genome:local	splice5	1636921	1636922	.	-	.	intron_id 1 ; splice_site "GA"
Chr2	exonerate:protein2genome:local	intron	1636830	1636922	.	-	.	intron_id 1
Chr2	exonerate:protein2genome:local	splice3	1636830	1636831	.	-	.	intron_id 0 ; splice_site "AT"
Chr2	exonerate:protein2genome:local	cds	1636714	1636829	.	-	.
Chr2	exonerate:protein2genome:local	exon	1636714	1636829	.	-	.	insertions 0 ; deletions 0 ; identity 39.47 ; similarity 52.63
Chr2	exonerate:protein2genome:local	splice5	1636712	1636713	.	-	.	intron_id 2 ; splice_site "GT"
Chr2	exonerate:protein2genome:local	intron	1636612	1636713	.	-	.	intron_id 2
Chr2	exonerate:protein2genome:local	splice3	1636612	1636613	.	-	.	intron_id 1 ; splice_site "AG"
Chr2	exonerate:protein2genome:local	cds	1636485	1636611	.	-	.
Chr2	exonerate:protein2genome:local	exon	1636485	1636611	.	-	.	insertions 0 ; deletions 0 ; identity 40.48 ; similarity 47.62
Chr2	exonerate:protein2genome:local	similarity	1636485	1637312	276	-	.	alignment_id 3 ; Query AFUB_101580-T-p1 ; Align 1637313 309 72 ; Align 1637238 333 255 ; Align 1636980 418 57 ; Align 1636830 437 114 ; Align 1636611 476 126
#AFUB_101620-T-p1	exonerate:protein2genome:local	similarity	255	396	271	.	.	alignment_id 1 ; Target Chr2 ; Align 255 91906 29 ; Align 285 91819 62 ; Align 347 91624 50
Chr2	exonerate:protein2genome:local	gene	91474	91905	271	-	.	gene_id 1 ; Name=AFUB_101620-T-p1 ; gene_orientation . ; identity 43.97 ; similarity 63.83
Chr2	exonerate:protein2genome:local	cds	91474	91905	.	-	.
Chr2	exonerate:protein2genome:local	exon	91474	91905	.	-	.	insertions 9 ; deletions 1 ; identity 43.97 ; similarity 63.83
Chr2	exonerate:protein2genome:local	similarity	91474	91905	271	-	.	alignment_id 1 ; Query AFUB_101620-T-p1 ; Align 91906 255 87 ; Align 91819 285 186 ; Align 91624 347 150
#AFUB_101280-T-p1	exonerate:protein2genome:local	similarity	38	219	637	.	.	alignment_id 1 ; Target Chr2 ; Align 38 3750617 77 ; Align 115 3750904 105
Chr2	exonerate:protein2genome:local	gene	3750617	3751218	637	+	.	gene_id 1 ; Name=AFUB_101280-T-p1 ; gene_orientation + ; identity 65.38 ; similarity 83.52
Chr2	exonerate:protein2genome:local	cds	3750617	3750847	.	+	.
Chr2	exonerate:protein2genome:local	exon	3750617	3750847	.	+	.	insertions 0 ; deletions 0 ; identity 62.82 ; similarity 82.05
Chr2	exonerate:protein2genome:local	splice5	3750848	3750849	.	+	.	intron_id 1 ; splice_site "GC"
Chr2	exonerate:protein2genome:local	intron	3750848	3750903	.	+	.	intron_id 1
Chr2	exonerate:protein2genome:local	splice3	3750902	3750903	.	+	.	intron_id 0 ; splice_site "AG"
Chr2	exonerate:protein2genome:local	cds	3750904	3751218	.	+	.
Chr2	exonerate:protein2genome:local	exon	3750904	3751218	.	+	.	insertions 0 ; deletions 0 ; identity 66.67 ; similarity 84.76
Chr2	exonerate:protein2genome:local	similarity	3750617	3751218	637	+	.	alignment_id 1 ; Query AFUB_101280-T-p1 ; Align 3750617 38 231 ; Align 3750904 115 315
#AFUB_101120-T-p1	exonerate:protein2genome:local	similarity	76	458	376	.	.	alignment_id 1 ; Target Chr2 ; Align 76 2985040 132 ; Align 208 2985439 35 ; Align 244 2985544 7 ; Align 252 2985565 49 ; Align 301 2985715 42 ; Align 343 2985844 31 ; Align 377 2985937 82
Chr2	exonerate:protein2genome:local	gene	2985040	2986182	376	+	.	gene_id 1 ; Name=AFUB_101120-T-p1 ; gene_orientation . ; identity 30.95 ; similarity 50.79
Chr2	exonerate:protein2genome:local	cds	2985040	2986182	.	+	.
Chr2	exonerate:protein2genome:local	exon	2985040	2986182	.	+	.	insertions 9 ; deletions 5 ; identity 30.95 ; similarity 50.79
Chr2	exonerate:protein2genome:local	similarity	2985040	2986182	376	+	.	alignment_id 1 ; Query AFUB_101120-T-p1 ; Align 2985040 76 396 ; Align 2985439 208 105 ; Align 2985544 244 21 ; Align 2985565 252 147 ; Align 2985715 301 126 ; Align 2985844 343 93 ; Align 2985937 377 246
#AFUB_101160-T-p1	exonerate:protein2genome:local	similarity	2	313	390	.	.	alignment_id 1 ; Target Chr2 ; Align 2 439078 47 ; Align 50 439219 90 ; Align 141 439489 119 ; Align 260 439849 54
Chr2	exonerate:protein2genome:local	gene	439078	440010	390	+	.	gene_id 1 ; Name=AFUB_101160-T-p1 ; gene_orientation . ; identity 34.84 ; similarity 50.65
Chr2	exonerate:protein2genome:local	cds	439078	440010	.	+	.
Chr2	exonerate:protein2genome:local	exon	439078	440010	.	+	.	insertions 3 ; deletions 2 ; identity 34.84 ; similarity 50.65
Chr2	exonerate:protein2genome:local	similarity	439078	440010	390	+	.	alignment_id 1 ; Query AFUB_101160-T-p1 ; Align 439078 2 141 ; Align 439219 50 270 ; Align 439489 141 357 ; Align 439849 260 162
#AFUB_101270-T-p1	exonerate:protein2genome:local	similarity	23	294	422	.	.	alignment_id 1 ; Target Chr2 ; Align 23 1033416 25 ; Align 49 1033491 12 ; Align 62 1033580 76 ; Align 138 1033935 34 ; Align 173 1034111 19 ; Align 192 1034174 86 ; Align 278 1034441 17
Chr2	exonerate:protein2genome:local	gene	1033416	1034491	422	+	.	gene_id 1 ; Name=AFUB_101270-T-p1 ; gene_orientation + ; identity 42.75 ; similarity 60.59
Chr2	exonerate:protein2genome:local	cds	1033416	1033528	.	+	.
Chr2	exonerate:protein2genome:local	exon	1033416	1033528	.	+	.	insertions 0 ; deletions 1 ; identity 43.24 ; similarity 59.46
Chr2	exonerate:protein2genome:local	splice5	1033529	1033530	.	+	.	intron_id 1 ; splice_site "GT"
Chr2	exonerate:protein2genome:local	intron	1033529	1033578	.	+	.	intron_id 1
Chr2	exonerate:protein2genome:local	splice3	1033577	1033578	.	+	.	intron_id 0 ; splice_site "AG"
Chr2	exonerate:protein2genome:local	cds	1033579	1033807	.	+	.
Chr2	exonerate:protein2genome:local	exon	1033579	1033807	.	+	.	insertions 0 ; deletions 0 ; identity 38.96 ; similarity 55.84
Chr2	exonerate:protein2genome:local	splice5	1033808	1033809	.	+	.	intron_id 2 ; splice_site "GT"
Chr2	exonerate:protein2genome:local	intron	1033808	1033934	.	+	.	intron_id 2
Chr2	exonerate:protein2genome:local	splice3	1033933	1033934	.	+	.	intron_id 1 ; splice_site "AG"
Chr2	exonerate:protein2genome:local	cds	1033935	1034037	.	+	.
Chr2	exonerate:protein2genome:local	exon	1033935	1034037	.	+	.	insertions 0 ; deletions 0 ; identity 58.82 ; similarity 70.59
Chr2	exonerate:protein2genome:local	splice5	1034038	1034039	.	+	.	intron_id 3 ; splice_site "GT"
Chr2	exonerate:protein2genome:local	intron	1034038	1034108	.	+	.	intron_id 3
Chr2	exonerate:protein2genome:local	splice3	1034107	1034108	.	+	.	intron_id 2 ; splice_site "AG"
Chr2	exonerate:protein2genome:local	cds	1034109	1034491	.	+	.
Chr2	exonerate:protein2genome:local	exon	1034109	1034491	.	+	.	insertions 15 ; deletions 0 ; identity 40.16 ; similarity 60.66
Chr2	exonerate:protein2genome:local	similarity	1033416	1034491	422	+	.	alignment_id 1 ; Query AFUB_101270-T-p1 ; Align 1033416 23 75 ; Align 1033491 49 36 ; Align 1033580 62 228 ; Align 1033935 138 102 ; Align 1034111 173 57 ; Align 1034174 192 258 ; Align 1034441 278 51
#AFUB_101500-T-p1	exonerate:protein2genome:local	similarity	85	477	423	.	.	alignment_id 1 ; Target Chr2 ; Align 85 191740 124 ; Align 210 192112 53 ; Align 265 192271 51 ; Align 318 192424 58 ; Align 376 192604 4 ; Align 380 192622 98
Chr2	exonerate:protein2genome:local	gene	191740	192915	423	+	.	gene_id 1 ; Name=AFUB_101500-T-p1 ; gene_orientation . ; identity 34.28 ; similarity 52.06
Chr2	exonerate:protein2genome:local	cds	191740	192915	.	+	.
Chr2	exonerate:protein2genome:local	exon	191740	192915	.	+	.	insertions 12 ; deletions 5 ; identity 34.28 ; similarity 52.06
Chr2	exonerate:protein2genome:local	similarity	191740	192915	423	+	.	alignment_id 1 ; Query AFUB_101500-T-p1 ; Align 191740 85 372 ; Align 192112 210 159 ; Align 192271 265 153 ; Align 192424 318 174 ; Align 192604 376 12 ; Align 192622 380 294
#AFUB_101500-T-p1	exonerate:protein2genome:local	similarity	72	263	285	.	.	alignment_id 2 ; Target Chr2 ; Align 72 4153566 38 ; Align 111 4153680 153
Chr2	exonerate:protein2genome:local	gene	4153566	4154138	285	+	.	gene_id 2 ; Name=AFUB_101500-T-p1 ; gene_orientation . ; identity 35.08 ; similarity 55.50
Chr2	exonerate:protein2genome:local	cds	4153566	4154138	.	+	.
Chr2	exonerate:protein2genome:local	exon	4153566	4154138	.	+	.	insertions 0 ; deletions 1 ; identity 35.08 ; similarity 55.50
Chr2	exonerate:protein2genome:local	similarity	4153566	4154138	285	+	.	alignment_id 2 ; Query AFUB_101500-T-p1 ; Align 4153566 72 114 ; Align 4153680 111 459
#AFUB_101580-T-p1	exonerate:protein2genome:local	similarity	101	556	824	.	.	alignment_id 1 ; Target Chr2 ; Align 101 2984854 194 ; Align 295 2985439 29 ; Align 324 2985532 201 ; Align 526 2986189 31
Chr2	exonerate:protein2genome:local	gene	2984854	2986281	824	+	.	gene_id 1 ; Name=AFUB_101580-T-p1 ; gene_orientation + ; identity 38.46 ; similarity 57.58
Chr2	exonerate:protein2genome:local	cds	2984854	2986135	.	+	.
Chr2	exonerate:protein2genome:local	exon	2984854	2986135	.	+	.	insertions 9 ; deletions 0 ; identity 37.74 ; similarity 56.37
Chr2	exonerate:protein2genome:local	splice5	2986136	2986137	.	+	.	intron_id 1 ; splice_site "GT"
Chr2	exonerate:protein2genome:local	intron	2986136	2986186	.	+	.	intron_id 1
Chr2	exonerate:protein2genome:local	splice3	2986185	2986186	.	+	.	intron_id 0 ; splice_site "AG"
Chr2	exonerate:protein2genome:local	cds	2986187	2986281	.	+	.
Chr2	exonerate:protein2genome:local	exon	2986187	2986281	.	+	.	insertions 0 ; deletions 0 ; identity 48.39 ; similarity 74.19
Chr2	exonerate:protein2genome:local	similarity	2984854	2986281	824	+	.	alignment_id 1 ; Query AFUB_101580-T-p1 ; Align 2984854 101 582 ; Align 2985439 295 87 ; Align 2985532 324 603 ; Align 2986189 526 93
#AFUB_101580-T-p1	exonerate:protein2genome:local	similarity	130	490	547	.	.	alignment_id 2 ; Target Chr2 ; Align 130 3213858 148 ; Align 278 3214308 21 ; Align 299 3214374 34 ; Align 333 3214479 123 ; Align 456 3214851 35
Chr2	exonerate:protein2genome:local	gene	3213858	3214955	547	+	.	gene_id 2 ; Name=AFUB_101580-T-p1 ; gene_orientation . ; identity 35.18 ; similarity 58.17
Chr2	exonerate:protein2genome:local	cds	3213858	3214955	.	+	.
Chr2	exonerate:protein2genome:local	exon	3213858	3214955	.	+	.	insertions 15 ; deletions 0 ; identity 35.18 ; similarity 58.17
Chr2	exonerate:protein2genome:local	similarity	3213858	3214955	547	+	.	alignment_id 2 ; Query AFUB_101580-T-p1 ; Align 3213858 130 444 ; Align 3214308 278 63 ; Align 3214374 299 102 ; Align 3214479 333 369 ; Align 3214851 456 105
#AFUB_101580-T-p1	exonerate:protein2genome:local	similarity	112	520	481	.	.	alignment_id 3 ; Target Chr2 ; Align 112 2941729 48 ; Align 160 2941876 75 ; Align 235 2942163 60 ; Align 295 2942346 38 ; Align 334 2942460 77 ; Align 411 2942694 54 ; Align 466 2942920 55
Chr2	exonerate:protein2genome:local	gene	2941729	2943084	481	+	.	gene_id 3 ; Name=AFUB_101580-T-p1 ; gene_orientation + ; identity 31.20 ; similarity 51.60
Chr2	exonerate:protein2genome:local	cds	2941729	2942100	.	+	.
Chr2	exonerate:protein2genome:local	exon	2941729	2942100	.	+	.	insertions 3 ; deletions 0 ; identity 26.61 ; similarity 50.00
Chr2	exonerate:protein2genome:local	splice5	2942101	2942102	.	+	.	intron_id 1 ; splice_site "GT"
Chr2	exonerate:protein2genome:local	intron	2942101	2942162	.	+	.	intron_id 1
Chr2	exonerate:protein2genome:local	splice3	2942161	2942162	.	+	.	intron_id 0 ; splice_site "AG"
Chr2	exonerate:protein2genome:local	cds	2942163	2942857	.	+	.
Chr2	exonerate:protein2genome:local	exon	2942163	2942857	.	+	.	insertions 6 ; deletions 1 ; identity 32.31 ; similarity 51.53
Chr2	exonerate:protein2genome:local	splice5	2942858	2942859	.	+	.	intron_id 2 ; splice_site "GT"
Chr2	exonerate:protein2genome:local	intron	2942858	2942918	.	+	.	intron_id 2
Chr2	exonerate:protein2genome:local	splice3	2942917	2942918	.	+	.	intron_id 1 ; splice_site "AG"
Chr2	exonerate:protein2genome:local	cds	2942919	2943084	.	+	.
Chr2	exonerate:protein2genome:local	exon	2942919	2943084	.	+	.	insertions 0 ; deletions 0 ; identity 36.36 ; similarity 54.55
Chr2	exonerate:protein2genome:local	similarity	2941729	2943084	481	+	.	alignment_id 3 ; Query AFUB_101580-T-p1 ; Align 2941729 112 144 ; Align 2941876 160 225 ; Align 2942163 235 180 ; Align 2942346 295 114 ; Align 2942460 334 231 ; Align 2942694 411 162 ; Align 2942920 466 165
#AFUB_101580-T-p1	exonerate:protein2genome:local	similarity	120	515	395	.	.	alignment_id 4 ; Target Chr2 ; Align 120 3233704 107 ; Align 228 3234025 118 ; Align 346 3234388 39 ; Align 386 3234505 22 ; Align 408 3234574 15 ; Align 423 3234622 35 ; Align 458 3234730 58
Chr2	exonerate:protein2genome:local	gene	3233704	3234903	395	+	.	gene_id 4 ; Name=AFUB_101580-T-p1 ; gene_orientation . ; identity 30.96 ; similarity 50.25
Chr2	exonerate:protein2genome:local	cds	3233704	3234903	.	+	.
Chr2	exonerate:protein2genome:local	exon	3233704	3234903	.	+	.	insertions 18 ; deletions 2 ; identity 30.96 ; similarity 50.25
Chr2	exonerate:protein2genome:local	similarity	3233704	3234903	395	+	.	alignment_id 4 ; Query AFUB_101580-T-p1 ; Align 3233704 120 321 ; Align 3234025 228 354 ; Align 3234388 346 117 ; Align 3234505 386 66 ; Align 3234574 408 45 ; Align 3234622 423 105 ; Align 3234730 458 174
#AFUB_101580-T-p1	exonerate:protein2genome:local	similarity	265	555	391	.	.	alignment_id 5 ; Target Chr2 ; Align 265 4329909 32 ; Align 297 4330008 47 ; Align 344 4330152 87 ; Align 431 4330419 50 ; Align 481 4330622 14 ; Align 495 4330667 61
Chr2	exonerate:protein2genome:local	gene	4329909	4330849	391	+	.	gene_id 5 ; Name=AFUB_101580-T-p1 ; gene_orientation + ; identity 36.43 ; similarity 53.26
Chr2	exonerate:protein2genome:local	cds	4329909	4330568	.	+	.
Chr2	exonerate:protein2genome:local	exon	4329909	4330568	.	+	.	insertions 12 ; deletions 0 ; identity 31.80 ; similarity 51.61
Chr2	exonerate:protein2genome:local	splice5	4330569	4330570	.	+	.	intron_id 1 ; splice_site "GT"
Chr2	exonerate:protein2genome:local	intron	4330569	4330621	.	+	.	intron_id 1
Chr2	exonerate:protein2genome:local	splice3	4330620	4330621	.	+	.	intron_id 0 ; splice_site "AG"
Chr2	exonerate:protein2genome:local	cds	4330622	4330849	.	+	.
Chr2	exonerate:protein2genome:local	exon	4330622	4330849	.	+	.	insertions 3 ; deletions 0 ; identity 49.33 ; similarity 58.67
Chr2	exonerate:protein2genome:local	similarity	4329909	4330849	391	+	.	alignment_id 5 ; Query AFUB_101580-T-p1 ; Align 4329909 265 96 ; Align 4330008 297 141 ; Align 4330152 344 261 ; Align 4330419 431 150 ; Align 4330622 481 42 ; Align 4330667 495 183
#AFUB_101170-T-p1	exonerate:protein2genome:local	similarity	27	452	842	.	.	alignment_id 1 ; Target Chr1 ; Align 27 594103 32 ; Align 61 594007 41 ; Align 103 593884 34 ; Align 139 593782 84 ; Align 223 593527 39 ; Align 262 593343 20 ; Align 282 593280 107 ; Align 389 592950 30 ; Align 421 592860 32
Chr1	exonerate:protein2genome:local	gene	592764	594102	842	-	.	gene_id 1 ; Name=AFUB_101170-T-p1 ; gene_orientation + ; identity 45.58 ; similarity 60.14
Chr1	exonerate:protein2genome:local	cds	593410	594102	.	-	.
Chr1	exonerate:protein2genome:local	exon	593410	594102	.	-	.	insertions 3 ; deletions 5 ; identity 53.25 ; similarity 66.67
Chr1	exonerate:protein2genome:local	splice5	593408	593409	.	-	.	intron_id 1 ; splice_site "GT"
Chr1	exonerate:protein2genome:local	intron	593343	593409	.	-	.	intron_id 1
Chr1	exonerate:protein2genome:local	splice3	593343	593344	.	-	.	intron_id 0 ; splice_site "AG"
Chr1	exonerate:protein2genome:local	cds	592764	593342	.	-	.
Chr1	exonerate:protein2genome:local	exon	592764	593342	.	-	.	insertions 12 ; deletions 2 ; identity 35.98 ; similarity 51.85
Chr1	exonerate:protein2genome:local	similarity	592764	594102	842	-	.	alignment_id 1 ; Query AFUB_101170-T-p1 ; Align 594103 27 96 ; Align 594007 61 123 ; Align 593884 103 102 ; Align 593782 139 252 ; Align 593527 223 117 ; Align 593343 262 60 ; Align 593280 282 321 ; Align 592950 389 90 ; Align 592860 421 96
#AFUB_101580-T-p1	exonerate:protein2genome:local	similarity	141	565	1249	.	.	alignment_id 1 ; Target Chr1 ; Align 141 1924152 124 ; Align 266 1923721 91 ; Align 358 1923392 65 ; Align 423 1923194 36 ; Align 459 1923083 107
Chr1	exonerate:protein2genome:local	gene	1922762	1924151	1249	-	.	gene_id 1 ; Name=AFUB_101580-T-p1 ; gene_orientation + ; identity 55.56 ; similarity 73.76
Chr1	exonerate:protein2genome:local	cds	1923779	1924151	.	-	.
Chr1	exonerate:protein2genome:local	exon	1923779	1924151	.	-	.	insertions 0 ; deletions 0 ; identity 44.35 ; similarity 70.16
Chr1	exonerate:protein2genome:local	splice5	1923777	1923778	.	-	.	intron_id 1 ; splice_site "GT"
Chr1	exonerate:protein2genome:local	intron	1923723	1923778	.	-	.	intron_id 1
Chr1	exonerate:protein2genome:local	splice3	1923723	1923724	.	-	.	intron_id 0 ; splice_site "AG"
Chr1	exonerate:protein2genome:local	cds	1923446	1923722	.	-	.
Chr1	exonerate:protein2genome:local	exon	1923446	1923722	.	-	.	insertions 0 ; deletions 0 ; identity 53.85 ; similarity 69.23
Chr1	exonerate:protein2genome:local	splice5	1923444	1923445	.	-	.	intron_id 2 ; splice_site "GT"
Chr1	exonerate:protein2genome:local	intron	1923393	1923445	.	-	.	intron_id 2
Chr1	exonerate:protein2genome:local	splice3	1923393	1923394	.	-	.	intron_id 1 ; splice_site "AG"
Chr1	exonerate:protein2genome:local	cds	1922762	1923392	.	-	.
Chr1	exonerate:protein2genome:local	exon	1922762	1923392	.	-	.	insertions 6 ; deletions 0 ; identity 62.98 ; similarity 77.88
Chr1	exonerate:protein2genome:local	similarity	1922762	1924151	1249	-	.	alignment_id 1 ; Query AFUB_101580-T-p1 ; Align 1924152 141 372 ; Align 1923721 266 273 ; Align 1923392 358 195 ; Align 1923194 423 108 ; Align 1923083 459 321
#AFUB_101580-T-p1	exonerate:protein2genome:local	similarity	177	525	599	.	.	alignment_id 2 ; Target Chr1 ; Align 177 3768062 86 ; Align 264 3767749 31 ; Align 295 3767653 29 ; Align 324 3767560 202
Chr1	exonerate:protein2genome:local	gene	3766954	3768061	599	-	.	gene_id 2 ; Name=AFUB_101580-T-p1 ; gene_orientation + ; identity 39.66 ; similarity 55.75
Chr1	exonerate:protein2genome:local	cds	3767803	3768061	.	-	.
Chr1	exonerate:protein2genome:local	exon	3767803	3768061	.	-	.	insertions 0 ; deletions 0 ; identity 31.40 ; similarity 56.98
Chr1	exonerate:protein2genome:local	splice5	3767801	3767802	.	-	.	intron_id 1 ; splice_site "GT"
Chr1	exonerate:protein2genome:local	intron	3767751	3767802	.	-	.	intron_id 1
Chr1	exonerate:protein2genome:local	splice3	3767751	3767752	.	-	.	intron_id 0 ; splice_site "AG"
Chr1	exonerate:protein2genome:local	cds	3766954	3767750	.	-	.
Chr1	exonerate:protein2genome:local	exon	3766954	3767750	.	-	.	insertions 9 ; deletions 0 ; identity 42.37 ; similarity 55.34
Chr1	exonerate:protein2genome:local	similarity	3766954	3768061	599	-	.	alignment_id 2 ; Query AFUB_101580-T-p1 ; Align 3768062 177 258 ; Align 3767749 264 93 ; Align 3767653 295 87 ; Align 3767560 324 606
#AFUB_101120-T-p1	exonerate:protein2genome:local	similarity	176	443	259	.	.	alignment_id 1 ; Target Chr1 ; Align 176 3767752 35 ; Align 211 3767644 32 ; Align 244 3767548 7 ; Align 252 3767527 51 ; Align 303 3767371 43 ; Align 346 3767239 28 ; Align 377 3767155 67
Chr1	exonerate:protein2genome:local	gene	3766954	3767751	259	-	.	gene_id 1 ; Name=AFUB_101120-T-p1 ; gene_orientation . ; identity 33.08 ; similarity 49.81
Chr1	exonerate:protein2genome:local	cds	3766954	3767751	.	-	.
Chr1	exonerate:protein2genome:local	exon	3766954	3767751	.	-	.	insertions 9 ; deletions 5 ; identity 33.08 ; similarity 49.81
Chr1	exonerate:protein2genome:local	similarity	3766954	3767751	259	-	.	alignment_id 1 ; Query AFUB_101120-T-p1 ; Align 3767752 176 105 ; Align 3767644 211 96 ; Align 3767548 244 21 ; Align 3767527 252 153 ; Align 3767371 303 129 ; Align 3767239 346 84 ; Align 3767155 377 201
#AFUB_101490-T-p1	exonerate:protein2genome:local	similarity	20	380	517	.	.	alignment_id 1 ; Target Chr1 ; Align 20 3137894 107 ; Align 127 3137567 58 ; Align 185 3137345 9 ; Align 195 3137318 71 ; Align 267 3137105 114
Chr1	exonerate:protein2genome:local	gene	3136763	3137893	517	-	.	gene_id 1 ; Name=AFUB_101490-T-p1 ; gene_orientation + ; identity 34.54 ; similarity 55.15
Chr1	exonerate:protein2genome:local	cds	3137393	3137893	.	-	.
Chr1	exonerate:protein2genome:local	exon	3137393	3137893	.	-	.	insertions 6 ; deletions 0 ; identity 32.53 ; similarity 50.00
Chr1	exonerate:protein2genome:local	splice5	3137391	3137392	.	-	.	intron_id 1 ; splice_site "GT"
Chr1	exonerate:protein2genome:local	intron	3137345	3137392	.	-	.	intron_id 1
Chr1	exonerate:protein2genome:local	splice3	3137345	3137346	.	-	.	intron_id 0 ; splice_site "AG"
Chr1	exonerate:protein2genome:local	cds	3136763	3137344	.	-	.
Chr1	exonerate:protein2genome:local	exon	3136763	3137344	.	-	.	insertions 0 ; deletions 2 ; identity 36.60 ; similarity 59.79
Chr1	exonerate:protein2genome:local	similarity	3136763	3137893	517	-	.	alignment_id 1 ; Query AFUB_101490-T-p1 ; Align 3137894 20 321 ; Align 3137567 127 174 ; Align 3137345 185 27 ; Align 3137318 195 213 ; Align 3137105 267 342
#AFUB_101490-T-p1	exonerate:protein2genome:local	similarity	177	380	264	.	.	alignment_id 2 ; Target Chr1 ; Align 177 4439380 17 ; Align 195 4439329 186
Chr1	exonerate:protein2genome:local	gene	4438771	4439379	264	-	.	gene_id 2 ; Name=AFUB_101490-T-p1 ; gene_orientation . ; identity 30.54 ; similarity 51.23
Chr1	exonerate:protein2genome:local	cds	4438771	4439379	.	-	.
Chr1	exonerate:protein2genome:local	exon	4438771	4439379	.	-	.	insertions 0 ; deletions 1 ; identity 30.54 ; similarity 51.23
Chr1	exonerate:protein2genome:local	similarity	4438771	4439379	264	-	.	alignment_id 2 ; Query AFUB_101490-T-p1 ; Align 4439380 177 51 ; Align 4439329 195 558
#AFUB_101090-T-p1	exonerate:protein2genome:local	similarity	71	692	1947	.	.	alignment_id 1 ; Target Chr1 ; Align 71 11531 426 ; Align 498 10253 195
Chr1	exonerate:protein2genome:local	gene	9668	11530	1947	-	.	gene_id 1 ; Name=AFUB_101090-T-p1 ; gene_orientation . ; identity 61.35 ; similarity 76.97
Chr1	exonerate:protein2genome:local	cds	9668	11530	.	-	.
Chr1	exonerate:protein2genome:local	exon	9668	11530	.	-	.	insertions 0 ; deletions 1 ; identity 61.35 ; similarity 76.97
Chr1	exonerate:protein2genome:local	similarity	9668	11530	1947	-	.	alignment_id 1 ; Query AFUB_101090-T-p1 ; Align 11531 71 1278 ; Align 10253 498 585
#AFUB_101620-T-p1	exonerate:protein2genome:local	similarity	225	460	494	.	.	alignment_id 1 ; Target Chr1 ; Align 225 3942523 19 ; Align 244 3942460 122 ; Align 368 3942094 53 ; Align 422 3941935 39
Chr1	exonerate:protein2genome:local	gene	3941818	3942522	494	-	.	gene_id 1 ; Name=AFUB_101620-T-p1 ; gene_orientation . ; identity 43.78 ; similarity 62.66
Chr1	exonerate:protein2genome:local	cds	3941818	3942522	.	-	.
Chr1	exonerate:protein2genome:local	exon	3941818	3942522	.	-	.	insertions 6 ; deletions 3 ; identity 43.78 ; similarity 62.66
Chr1	exonerate:protein2genome:local	similarity	3941818	3942522	494	-	.	alignment_id 1 ; Query AFUB_101620-T-p1 ; Align 3942523 225 57 ; Align 3942460 244 366 ; Align 3942094 368 159 ; Align 3941935 422 117
#AFUB_101620-T-p1	exonerate:protein2genome:local	similarity	209	441	318	.	.	alignment_id 2 ; Target Chr1 ; Align 209 402524 36 ; Align 247 402416 21 ; Align 268 402350 37 ; Align 306 402239 2 ; Align 309 402176 30 ; Align 340 402033 6 ; Align 346 402012 20 ; Align 369 401952 38 ; Align 407 401832 18 ; Align 425 401775 17
Chr1	exonerate:protein2genome:local	gene	401724	402523	318	-	.	gene_id 2 ; Name=AFUB_101620-T-p1 ; gene_orientation + ; identity 45.78 ; similarity 59.11
Chr1	exonerate:protein2genome:local	cds	402231	402523	.	-	.
Chr1	exonerate:protein2genome:local	exon	402231	402523	.	-	.	insertions 3 ; deletions 3 ; identity 47.92 ; similarity 59.38
Chr1	exonerate:protein2genome:local	splice5	402229	402230	.	-	.	intron_id 1 ; splice_site "GT"
Chr1	exonerate:protein2genome:local	intron	402177	402230	.	-	.	intron_id 1
Chr1	exonerate:protein2genome:local	splice3	402177	402178	.	-	.	intron_id 0 ; splice_site "AG"
Chr1	exonerate:protein2genome:local	cds	402084	402176	.	-	.
Chr1	exonerate:protein2genome:local	exon	402084	402176	.	-	.	insertions 0 ; deletions 0 ; identity 60.00 ; similarity 70.00
Chr1	exonerate:protein2genome:local	splice5	402082	402083	.	-	.	intron_id 2 ; splice_site "GT"
Chr1	exonerate:protein2genome:local	intron	402034	402083	.	-	.	intron_id 2
Chr1	exonerate:protein2genome:local	splice3	402034	402035	.	-	.	intron_id 1 ; splice_site "AG"
Chr1	exonerate:protein2genome:local	cds	401724	402033	.	-	.
Chr1	exonerate:protein2genome:local	exon	401724	402033	.	-	.	insertions 12 ; deletions 3 ; identity 39.39 ; similarity 55.56
Chr1	exonerate:protein2genome:local	similarity	401724	402523	318	-	.	alignment_id 2 ; Query AFUB_101620-T-p1 ; Align 402524 209 108 ; Align 402416 247 63 ; Align 402350 268 111 ; Align 402239 306 6 ; Align 402176 309 90 ; Align 402033 340 18 ; Align 402012 346 60 ; Align 401952 369 114 ; Align 401832 407 54 ; Align 401775 425 51
#AFUB_101340-T-p1	exonerate:protein2genome:local	similarity	26	312	265	.	.	alignment_id 1 ; Target Chr1 ; Align 26 3137726 50 ; Align 76 3137567 67 ; Align 143 3137312 64 ; Align 207 3137117 26 ; Align 233 3137027 53 ; Align 286 3136856 27
Chr1	exonerate:protein2genome:local	gene	3136775	3137725	265	-	.	gene_id 1 ; Name=AFUB_101340-T-p1 ; gene_orientation + ; identity 38.33 ; similarity 52.61
Chr1	exonerate:protein2genome:local	cds	3137366	3137725	.	-	.
Chr1	exonerate:protein2genome:local	exon	3137366	3137725	.	-	.	insertions 9 ; deletions 0 ; identity 44.92 ; similarity 57.63
Chr1	exonerate:protein2genome:local	splice5	3137364	3137365	.	-	.	intron_id 1 ; splice_site "TT"
Chr1	exonerate:protein2genome:local	intron	3137312	3137365	.	-	.	intron_id 1
Chr1	exonerate:protein2genome:local	splice3	3137312	3137313	.	-	.	intron_id 0 ; splice_site "AC"
Chr1	exonerate:protein2genome:local	cds	3136775	3137311	.	-	.
Chr1	exonerate:protein2genome:local	exon	3136775	3137311	.	-	.	insertions 27 ; deletions 0 ; identity 33.53 ; similarity 48.82
Chr1	exonerate:protein2genome:local	similarity	3136775	3137725	265	-	.	alignment_id 1 ; Query AFUB_101340-T-p1 ; Align 3137726 26 150 ; Align 3137567 76 201 ; Align 3137312 143 192 ; Align 3137117 207 78 ; Align 3137027 233 159 ; Align 3136856 286 81
#AFUB_101500-T-p1	exonerate:protein2genome:local	similarity	51	315	387	.	.	alignment_id 1 ; Target Chr1 ; Align 51 608895 20 ; Align 72 608784 78 ; Align 150 608424 119 ; Align 270 608067 46
Chr1	exonerate:protein2genome:local	gene	607929	608894	387	-	.	gene_id 1 ; Name=AFUB_101500-T-p1 ; gene_orientation + ; identity 34.98 ; similarity 59.32
Chr1	exonerate:protein2genome:local	cds	608833	608894	.	-	.
Chr1	exonerate:protein2genome:local	exon	608833	608894	.	-	.	insertions 0 ; deletions 0 ; identity 50.00 ; similarity 80.00
Chr1	exonerate:protein2genome:local	splice5	608831	608832	.	-	.	intron_id 1 ; splice_site "GT"
Chr1	exonerate:protein2genome:local	intron	608785	608832	.	-	.	intron_id 1
Chr1	exonerate:protein2genome:local	splice3	608785	608786	.	-	.	intron_id 0 ; splice_site "AG"
Chr1	exonerate:protein2genome:local	cds	608550	608784	.	-	.
Chr1	exonerate:protein2genome:local	exon	608550	608784	.	-	.	insertions 0 ; deletions 0 ; identity 40.51 ; similarity 55.70
Chr1	exonerate:protein2genome:local	splice5	608548	608549	.	-	.	intron_id 2 ; splice_site "GC"
Chr1	exonerate:protein2genome:local	intron	608424	608549	.	-	.	intron_id 2
Chr1	exonerate:protein2genome:local	splice3	608424	608425	.	-	.	intron_id 1 ; splice_site "AG"
Chr1	exonerate:protein2genome:local	cds	607929	608423	.	-	.
Chr1	exonerate:protein2genome:local	exon	607929	608423	.	-	.	insertions 0 ; deletions 1 ; identity 30.91 ; similarity 58.79
Chr1	exonerate:protein2genome:local	similarity	607929	608894	387	-	.	alignment_id 1 ; Query AFUB_101500-T-p1 ; Align 608895 51 60 ; Align 608784 72 234 ; Align 608424 150 357 ; Align 608067 270 138
#AFUB_101500-T-p1	exonerate:protein2genome:local	similarity	39	170	299	.	.	alignment_id 2 ; Target Chr1 ; Align 39 3194225 93 ; Align 133 3193883 38
Chr1	exonerate:protein2genome:local	gene	3193769	3194224	299	-	.	gene_id 2 ; Name=AFUB_101500-T-p1 ; gene_orientation + ; identity 43.51 ; similarity 64.89
Chr1	exonerate:protein2genome:local	cds	3193945	3194224	.	-	.
Chr1	exonerate:protein2genome:local	exon	3193945	3194224	.	-	.	insertions 0 ; deletions 0 ; identity 47.31 ; similarity 69.89
Chr1	exonerate:protein2genome:local	splice5	3193943	3193944	.	-	.	intron_id 1 ; splice_site "GT"
Chr1	exonerate:protein2genome:local	intron	3193885	3193944	.	-	.	intron_id 1
Chr1	exonerate:protein2genome:local	splice3	3193885	3193886	.	-	.	intron_id 0 ; splice_site "AG"
Chr1	exonerate:protein2genome:local	cds	3193769	3193884	.	-	.
Chr1	exonerate:protein2genome:local	exon	3193769	3193884	.	-	.	insertions 0 ; deletions 0 ; identity 34.21 ; similarity 52.63
Chr1	exonerate:protein2genome:local	similarity	3193769	3194224	299	-	.	alignment_id 2 ; Query AFUB_101500-T-p1 ; Align 3194225 39 279 ; Align 3193883 133 114
#AFUB_101500-T-p1	exonerate:protein2genome:local	similarity	45	262	251	.	.	alignment_id 3 ; Target Chr1 ; Align 45 1023719 39 ; Align 84 1023596 29 ; Align 113 1023506 48 ; Align 161 1023361 27 ; Align 188 1023278 48 ; Align 236 1023132 27
Chr1	exonerate:protein2genome:local	gene	1023051	1023718	251	-	.	gene_id 3 ; Name=AFUB_101500-T-p1 ; gene_orientation . ; identity 35.32 ; similarity 59.17
Chr1	exonerate:protein2genome:local	cds	1023051	1023718	.	-	.
Chr1	exonerate:protein2genome:local	exon	1023051	1023718	.	-	.	insertions 9 ; deletions 0 ; identity 35.32 ; similarity 59.17 ; frameshifts 5
Chr1	exonerate:protein2genome:local	similarity	1023051	1023718	251	-	.	alignment_id 3 ; Query AFUB_101500-T-p1 ; Align 1023719 45 117 ; Align 1023596 84 87 ; Align 1023506 113 144 ; Align 1023361 161 81 ; Align 1023278 188 144 ; Align 1023132 236 81
#AFUB_101559-T-p1	exonerate:protein2genome:local	similarity	63	1169	1889	.	.	alignment_id 1 ; Target Chr1 ; Align 63 4800114 41 ; Align 105 4799930 248 ; Align 353 4799183 19 ; Align 372 4799123 236 ; Align 610 4798415 20 ; Align 630 4798352 10 ; Align 640 4798319 41 ; Align 681 4798193 23 ; Align 705 4798082 16 ; Align 721 4798031 162 ; Align 884 4797432 31 ; Align 916 4797289 48 ; Align 964 4797142 18 ; Align 982 4797082 31 ; Align 1014 4796953 156
Chr1	exonerate:protein2genome:local	gene	4796485	4800113	1889	-	.	gene_id 1 ; Name=AFUB_101559-T-p1 ; gene_orientation + ; identity 41.09 ; similarity 58.55
Chr1	exonerate:protein2genome:local	cds	4799989	4800113	.	-	.
Chr1	exonerate:protein2genome:local	exon	4799989	4800113	.	-	.	insertions 0 ; deletions 0 ; identity 43.90 ; similarity 73.17
Chr1	exonerate:protein2genome:local	splice5	4799987	4799988	.	-	.	intron_id 1 ; splice_site "TC"
Chr1	exonerate:protein2genome:local	intron	4799931	4799988	.	-	.	intron_id 1
Chr1	exonerate:protein2genome:local	splice3	4799931	4799932	.	-	.	intron_id 0 ; splice_site "AG"
Chr1	exonerate:protein2genome:local	cds	4798123	4799930	.	-	.
Chr1	exonerate:protein2genome:local	exon	4798123	4799930	.	-	.	insertions 15 ; deletions 2 ; identity 36.85 ; similarity 53.43
Chr1	exonerate:protein2genome:local	splice5	4798121	4798122	.	-	.	intron_id 2 ; splice_site "AT"
Chr1	exonerate:protein2genome:local	intron	4798084	4798122	.	-	.	intron_id 2
Chr1	exonerate:protein2genome:local	splice3	4798084	4798085	.	-	.	intron_id 1 ; splice_site "AG"
Chr1	exonerate:protein2genome:local	cds	4797543	4798083	.	-	.
Chr1	exonerate:protein2genome:local	exon	4797543	4798083	.	-	.	insertions 3 ; deletions 0 ; identity 55.06 ; similarity 71.35
Chr1	exonerate:protein2genome:local	splice5	4797541	4797542	.	-	.	intron_id 3 ; splice_site "GT"
Chr1	exonerate:protein2genome:local	intron	4797433	4797542	.	-	.	intron_id 3
Chr1	exonerate:protein2genome:local	splice3	4797433	4797434	.	-	.	intron_id 2 ; splice_site "CT"
Chr1	exonerate:protein2genome:local	cds	4797338	4797432	.	-	.
Chr1	exonerate:protein2genome:local	exon	4797338	4797432	.	-	.	insertions 0 ; deletions 0 ; identity 58.06 ; similarity 74.19
Chr1	exonerate:protein2genome:local	splice5	4797336	4797337	.	-	.	intron_id 4 ; splice_site "GT"
Chr1	exonerate:protein2genome:local	intron	4797291	4797337	.	-	.	intron_id 4
Chr1	exonerate:protein2genome:local	splice3	4797291	4797292	.	-	.	intron_id 3 ; splice_site "AG"
Chr1	exonerate:protein2genome:local	cds	4796988	4797290	.	-	.
Chr1	exonerate:protein2genome:local	exon	4796988	4797290	.	-	.	insertions 9 ; deletions 0 ; identity 50.52 ; similarity 64.95
Chr1	exonerate:protein2genome:local	splice5	4796986	4796987	.	-	.	intron_id 5 ; splice_site "GT"
Chr1	exonerate:protein2genome:local	intron	4796955	4796987	.	-	.	intron_id 5
Chr1	exonerate:protein2genome:local	splice3	4796955	4796956	.	-	.	intron_id 4 ; splice_site "AT"
Chr1	exonerate:protein2genome:local	cds	4796485	4796954	.	-	.
Chr1	exonerate:protein2genome:local	exon	4796485	4796954	.	-	.	insertions 0 ; deletions 0 ; identity 31.41 ; similarity 52.56
Chr1	exonerate:protein2genome:local	similarity	4796485	4800113	1889	-	.	alignment_id 1 ; Query AFUB_101559-T-p1 ; Align 4800114 63 123 ; Align 4799930 105 744 ; Align 4799183 353 57 ; Align 4799123 372 708 ; Align 4798415 610 60 ; Align 4798352 630 30 ; Align 4798319 640 123 ; Align 4798193 681 69 ; Align 4798082 705 48 ; Align 4798031 721 486 ; Align 4797432 884 93 ; Align 4797289 916 144 ; Align 4797142 964 54 ; Align 4797082 982 93 ; Align 4796953 1014 468
#AFUB_101100-T-p1	exonerate:protein2genome:local	similarity	33	484	841	.	.	alignment_id 1 ; Target Chr1 ; Align 33 1954010 138 ; Align 172 1953200 45 ; Align 218 1953001 37 ; Align 256 1952836 61 ; Align 317 1952647 28 ; Align 346 1952463 38 ; Align 384 1952346 11 ; Align 395 1952308 25 ; Align 420 1952062 21 ; Align 445 1951999 40
Chr1	exonerate:protein2genome:local	gene	1951879	1954009	841	-	.	gene_id 1 ; Name=AFUB_101100-T-p1 ; gene_orientation + ; identity 47.30 ; similarity 64.19
Chr1	exonerate:protein2genome:local	cds	1953595	1954009	.	-	.
Chr1	exonerate:protein2genome:local	exon	1953595	1954009	.	-	.	insertions 0 ; deletions 0 ; identity 55.07 ; similarity 68.84
Chr1	exonerate:protein2genome:local	splice5	1953593	1953594	.	-	.	intron_id 1 ; splice_site "GT"
Chr1	exonerate:protein2genome:local	intron	1953202	1953594	.	-	.	intron_id 1
Chr1	exonerate:protein2genome:local	splice3	1953202	1953203	.	-	.	intron_id 0 ; splice_site "TG"
Chr1	exonerate:protein2genome:local	cds	1953063	1953201	.	-	.
Chr1	exonerate:protein2genome:local	exon	1953063	1953201	.	-	.	insertions 0 ; deletions 0 ; identity 22.22 ; similarity 42.22
Chr1	exonerate:protein2genome:local	splice5	1953061	1953062	.	-	.	intron_id 2 ; splice_site "GT"
Chr1	exonerate:protein2genome:local	intron	1953002	1953062	.	-	.	intron_id 2
Chr1	exonerate:protein2genome:local	splice3	1953002	1953003	.	-	.	intron_id 1 ; splice_site "AG"
Chr1	exonerate:protein2genome:local	cds	1952888	1953001	.	-	.
Chr1	exonerate:protein2genome:local	exon	1952888	1953001	.	-	.	insertions 0 ; deletions 0 ; identity 56.76 ; similarity 72.97
Chr1	exonerate:protein2genome:local	splice5	1952886	1952887	.	-	.	intron_id 3 ; splice_site "GT"
Chr1	exonerate:protein2genome:local	intron	1952837	1952887	.	-	.	intron_id 3
Chr1	exonerate:protein2genome:local	splice3	1952837	1952838	.	-	.	intron_id 2 ; splice_site "AG"
Chr1	exonerate:protein2genome:local	cds	1952562	1952836	.	-	.
Chr1	exonerate:protein2genome:local	exon	1952562	1952836	.	-	.	insertions 6 ; deletions 0 ; identity 55.06 ; similarity 73.03
Chr1	exonerate:protein2genome:local	splice5	1952560	1952561	.	-	.	intron_id 4 ; splice_site "AT"
Chr1	exonerate:protein2genome:local	intron	1952465	1952561	.	-	.	intron_id 4
Chr1	exonerate:protein2genome:local	splice3	1952465	1952466	.	-	.	intron_id 3 ; splice_site "AG"
Chr1	exonerate:protein2genome:local	cds	1952233	1952464	.	-	.
Chr1	exonerate:protein2genome:local	exon	1952233	1952464	.	-	.	insertions 3 ; deletions 0 ; identity 36.00 ; similarity 57.33 ; frameshifts 5
Chr1	exonerate:protein2genome:local	splice5	1952231	1952232	.	-	.	intron_id 5 ; splice_site "GT"
Chr1	exonerate:protein2genome:local	intron	1952062	1952232	.	-	.	intron_id 5
Chr1	exonerate:protein2genome:local	splice3	1952062	1952063	.	-	.	intron_id 4 ; splice_site "AC"
Chr1	exonerate:protein2genome:local	cds	1951879	1952061	.	-	.
Chr1	exonerate:protein2genome:local	exon	1951879	1952061	.	-	.	insertions 0 ; deletions 4 ; identity 44.26 ; similarity 59.02
Chr1	exonerate:protein2genome:local	similarity	1951879	1954009	841	-	.	alignment_id 1 ; Query AFUB_101100-T-p1 ; Align 1954010 33 414 ; Align 1953200 172 135 ; Align 1953001 218 111 ; Align 1952836 256 183 ; Align 1952647 317 84 ; Align 1952463 346 114 ; Align 1952346 384 33 ; Align 1952308 395 75 ; Align 1952062 420 63 ; Align 1951999 445 120
#AFUB_101150-T-p1	exonerate:protein2genome:local	similarity	84	266	293	.	.	alignment_id 1 ; Target Chr1 ; Align 84 3081487 79 ; Align 163 3081247 53 ; Align 217 3081023 50
Chr1	exonerate:protein2genome:local	gene	3080873	3081486	293	-	.	gene_id 1 ; Name=AFUB_101150-T-p1 ; gene_orientation + ; identity 36.81 ; similarity 59.89
Chr1	exonerate:protein2genome:local	cds	3081086	3081486	.	-	.
Chr1	exonerate:protein2genome:local	exon	3081086	3081486	.	-	.	insertions 3 ; deletions 0 ; identity 34.85 ; similarity 57.58
Chr1	exonerate:protein2genome:local	splice5	3081084	3081085	.	-	.	intron_id 1 ; splice_site "GT"
Chr1	exonerate:protein2genome:local	intron	3081024	3081085	.	-	.	intron_id 1
Chr1	exonerate:protein2genome:local	splice3	3081024	3081025	.	-	.	intron_id 0 ; splice_site "AG"
Chr1	exonerate:protein2genome:local	cds	3080873	3081023	.	-	.
Chr1	exonerate:protein2genome:local	exon	3080873	3081023	.	-	.	insertions 0 ; deletions 0 ; identity 42.00 ; similarity 66.00
Chr1	exonerate:protein2genome:local	similarity	3080873	3081486	293	-	.	alignment_id 1 ; Query AFUB_101150-T-p1 ; Align 3081487 84 237 ; Align 3081247 163 159 ; Align 3081023 217 150
#AFUB_101580-T-p1	exonerate:protein2genome:local	similarity	177	560	639	.	.	alignment_id 1 ; Target Chr1 ; Align 177 646362 125 ; Align 302 646740 32 ; Align 334 646845 82 ; Align 416 647094 145
Chr1	exonerate:protein2genome:local	gene	646362	647528	639	+	.	gene_id 1 ; Name=AFUB_101580-T-p1 ; gene_orientation . ; identity 37.50 ; similarity 55.99
Chr1	exonerate:protein2genome:local	cds	646362	647528	.	+	.
Chr1	exonerate:protein2genome:local	exon	646362	647528	.	+	.	insertions 15 ; deletions 0 ; identity 37.50 ; similarity 55.99
Chr1	exonerate:protein2genome:local	similarity	646362	647528	639	+	.	alignment_id 1 ; Query AFUB_101580-T-p1 ; Align 646362 177 375 ; Align 646740 302 96 ; Align 646845 334 246 ; Align 647094 416 435
#AFUB_101580-T-p1	exonerate:protein2genome:local	similarity	167	555	609	.	.	alignment_id 2 ; Target Chr1 ; Align 167 2761249 111 ; Align 278 2761585 9 ; Align 288 2761675 43 ; Align 331 2761807 23 ; Align 355 2761876 201
Chr1	exonerate:protein2genome:local	gene	2761249	2762478	609	+	.	gene_id 2 ; Name=AFUB_101580-T-p1 ; gene_orientation + ; identity 36.43 ; similarity 56.33
Chr1	exonerate:protein2genome:local	cds	2761249	2761612	.	+	.
Chr1	exonerate:protein2genome:local	exon	2761249	2761612	.	+	.	insertions 3 ; deletions 0 ; identity 38.33 ; similarity 62.50
Chr1	exonerate:protein2genome:local	splice5	2761613	2761614	.	+	.	intron_id 1 ; splice_site "GT"
Chr1	exonerate:protein2genome:local	intron	2761613	2761672	.	+	.	intron_id 1
Chr1	exonerate:protein2genome:local	splice3	2761671	2761672	.	+	.	intron_id 0 ; splice_site "CG"
Chr1	exonerate:protein2genome:local	cds	2761673	2762478	.	+	.
Chr1	exonerate:protein2genome:local	exon	2761673	2762478	.	+	.	insertions 3 ; deletions 1 ; identity 35.58 ; similarity 53.56
Chr1	exonerate:protein2genome:local	similarity	2761249	2762478	609	+	.	alignment_id 2 ; Query AFUB_101580-T-p1 ; Align 2761249 167 333 ; Align 2761585 278 27 ; Align 2761675 288 129 ; Align 2761807 331 69 ; Align 2761876 355 603
#AFUB_101580-T-p1	exonerate:protein2genome:local	similarity	123	384	277	.	.	alignment_id 3 ; Target Chr1 ; Align 123 246958 104 ; Align 228 247270 157
Chr1	exonerate:protein2genome:local	gene	246958	247740	277	+	.	gene_id 3 ; Name=AFUB_101580-T-p1 ; gene_orientation . ; identity 27.97 ; similarity 46.74
Chr1	exonerate:protein2genome:local	cds	246958	247740	.	+	.
Chr1	exonerate:protein2genome:local	exon	246958	247740	.	+	.	insertions 0 ; deletions 1 ; identity 27.97 ; similarity 46.74
Chr1	exonerate:protein2genome:local	similarity	246958	247740	277	+	.	alignment_id 3 ; Query AFUB_101580-T-p1 ; Align 246958 123 312 ; Align 247270 228 471
#AFUB_101340-T-p1	exonerate:protein2genome:local	similarity	13	318	260	.	.	alignment_id 1 ; Target Chr1 ; Align 13 49612 124 ; Align 138 49984 64 ; Align 202 50179 15 ; Align 217 50230 102
Chr1	exonerate:protein2genome:local	gene	49612	50535	260	+	.	gene_id 1 ; Name=AFUB_101340-T-p1 ; gene_orientation . ; identity 26.23 ; similarity 46.23
Chr1	exonerate:protein2genome:local	cds	49612	50535	.	+	.
Chr1	exonerate:protein2genome:local	exon	49612	50535	.	+	.	insertions 9 ; deletions 1 ; identity 26.23 ; similarity 46.23
Chr1	exonerate:protein2genome:local	similarity	49612	50535	260	+	.	alignment_id 1 ; Query AFUB_101340-T-p1 ; Align 49612 13 372 ; Align 49984 138 192 ; Align 50179 202 45 ; Align 50230 217 306
#AFUB_101610-T-p1	exonerate:protein2genome:local	similarity	11	326	787	.	.	alignment_id 1 ; Target Chr1 ; Align 11 3401207 100 ; Align 111 3401563 140 ; Align 252 3401983 25 ; Align 280 3402058 47
Chr1	exonerate:protein2genome:local	gene	3401207	3402198	787	+	.	gene_id 1 ; Name=AFUB_101610-T-p1 ; gene_orientation + ; identity 52.56 ; similarity 66.03
Chr1	exonerate:protein2genome:local	cds	3401207	3401506	.	+	.
Chr1	exonerate:protein2genome:local	exon	3401207	3401506	.	+	.	insertions 0 ; deletions 0 ; identity 52.48 ; similarity 63.37
Chr1	exonerate:protein2genome:local	splice5	3401507	3401508	.	+	.	intron_id 1 ; splice_site "GT"
Chr1	exonerate:protein2genome:local	intron	3401507	3401562	.	+	.	intron_id 1
Chr1	exonerate:protein2genome:local	splice3	3401561	3401562	.	+	.	intron_id 0 ; splice_site "AG"
Chr1	exonerate:protein2genome:local	cds	3401563	3402198	.	+	.
Chr1	exonerate:protein2genome:local	exon	3401563	3402198	.	+	.	insertions 0 ; deletions 4 ; identity 52.83 ; similarity 67.45
Chr1	exonerate:protein2genome:local	similarity	3401207	3402198	787	+	.	alignment_id 1 ; Query AFUB_101610-T-p1 ; Align 3401207 11 300 ; Align 3401563 111 420 ; Align 3401983 252 75 ; Align 3402058 280 141
#AFUB_101560-T-p1	exonerate:protein2genome:local	similarity	23	257	501	.	.	alignment_id 1 ; Target Chr1 ; Align 23 563593 169 ; Align 192 564103 66
Chr1	exonerate:protein2genome:local	gene	563593	564300	501	+	.	gene_id 1 ; Name=AFUB_101560-T-p1 ; gene_orientation . ; identity 42.55 ; similarity 63.40
Chr1	exonerate:protein2genome:local	cds	563593	564300	.	+	.
Chr1	exonerate:protein2genome:local	exon	563593	564300	.	+	.	insertions 3 ; deletions 0 ; identity 42.55 ; similarity 63.40
Chr1	exonerate:protein2genome:local	similarity	563593	564300	501	+	.	alignment_id 1 ; Query AFUB_101560-T-p1 ; Align 563593 23 507 ; Align 564103 192 198
#AFUB_101560-T-p1	exonerate:protein2genome:local	similarity	29	253	482	.	.	alignment_id 2 ; Target Chr1 ; Align 29 1792952 34 ; Align 63 1793057 20 ; Align 84 1793117 65 ; Align 149 1793315 9 ; Align 158 1793348 96
Chr1	exonerate:protein2genome:local	gene	1792952	1793635	482	+	.	gene_id 2 ; Name=AFUB_101560-T-p1 ; gene_orientation . ; identity 42.41 ; similarity 70.54
Chr1	exonerate:protein2genome:local	cds	1792952	1793635	.	+	.
Chr1	exonerate:protein2genome:local	exon	1792952	1793635	.	+	.	insertions 12 ; deletions 1 ; identity 42.41 ; similarity 70.54
Chr1	exonerate:protein2genome:local	similarity	1792952	1793635	482	+	.	alignment_id 2 ; Query AFUB_101560-T-p1 ; Align 1792952 29 102 ; Align 1793057 63 60 ; Align 1793117 84 195 ; Align 1793315 149 27 ; Align 1793348 158 288
#AFUB_101559-T-p1	exonerate:protein2genome:local	similarity	60	731	1061	.	.	alignment_id 1 ; Target Chr1 ; Align 60 3914757 44 ; Align 104 3914895 161 ; Align 265 3915433 86 ; Align 352 3915758 29 ; Align 383 3915845 76 ; Align 459 3916126 178 ; Align 637 3916666 45 ; Align 682 3916804 39 ; Align 722 3918607 10
Chr1	exonerate:protein2genome:local	gene	3914757	3918636	1061	+	.	gene_id 1 ; Name=AFUB_101559-T-p1 ; gene_orientation + ; identity 37.57 ; similarity 53.59
Chr1	exonerate:protein2genome:local	cds	3914757	3915377	.	+	.
Chr1	exonerate:protein2genome:local	exon	3914757	3915377	.	+	.	insertions 6 ; deletions 0 ; identity 43.69 ; similarity 58.74
Chr1	exonerate:protein2genome:local	splice5	3915378	3915379	.	+	.	intron_id 1 ; splice_site "GT"
Chr1	exonerate:protein2genome:local	intron	3915378	3915432	.	+	.	intron_id 1
Chr1	exonerate:protein2genome:local	splice3	3915431	3915432	.	+	.	intron_id 0 ; splice_site "AG"
Chr1	exonerate:protein2genome:local	cds	3915433	3915691	.	+	.
Chr1	exonerate:protein2genome:local	exon	3915433	3915691	.	+	.	insertions 0 ; deletions 0 ; identity 45.35 ; similarity 61.63
Chr1	exonerate:protein2genome:local	splice5	3915692	3915693	.	+	.	intron_id 2 ; splice_site "AA"
Chr1	exonerate:protein2genome:local	intron	3915692	3915755	.	+	.	intron_id 2
Chr1	exonerate:protein2genome:local	splice3	3915754	3915755	.	+	.	intron_id 1 ; splice_site "AG"
Chr1	exonerate:protein2genome:local	cds	3915756	3916072	.	+	.
Chr1	exonerate:protein2genome:local	exon	3915756	3916072	.	+	.	insertions 0 ; deletions 2 ; identity 38.68 ; similarity 54.72
Chr1	exonerate:protein2genome:local	splice5	3916073	3916074	.	+	.	intron_id 3 ; splice_site "GT"
Chr1	exonerate:protein2genome:local	intron	3916073	3916125	.	+	.	intron_id 3
Chr1	exonerate:protein2genome:local	splice3	3916124	3916125	.	+	.	intron_id 2 ; splice_site "AG"
Chr1	exonerate:protein2genome:local	cds	3916126	3916921	.	+	.
Chr1	exonerate:protein2genome:local	exon	3916126	3916921	.	+	.	insertions 9 ; deletions 0 ; identity 29.01 ; similarity 45.80
Chr1	exonerate:protein2genome:local	splice5	3916922	3916923	.	+	.	intron_id 4 ; splice_site "GT"
Chr1	exonerate:protein2genome:local	intron	3916922	3918604	.	+	.	intron_id 4
Chr1	exonerate:protein2genome:local	splice3	3918603	3918604	.	+	.	intron_id 3 ; splice_site "AG"
Chr1	exonerate:protein2genome:local	cds	3918605	3918636	.	+	.
Chr1	exonerate:protein2genome:local	exon	3918605	3918636	.	+	.	insertions 0 ; deletions 0 ; identity 50.00 ; similarity 60.00
Chr1	exonerate:protein2genome:local	similarity	3914757	3918636	1061	+	.	alignment_id 1 ; Query AFUB_101559-T-p1 ; Align 3914757 60 132 ; Align 3914895 104 483 ; Align 3915433 265 258 ; Align 3915758 352 87 ; Align 3915845 383 228 ; Align 3916126 459 534 ; Align 3916666 637 135 ; Align 3916804 682 117 ; Align 3918607 722 30
#AFUB_101559-T-p1	exonerate:protein2genome:local	similarity	756	1009	698	.	.	alignment_id 2 ; Target Chr1 ; Align 756 3917127 105 ; Align 862 3917492 19 ; Align 881 3917552 84 ; Align 965 3917807 17 ; Align 982 3917864 28
Chr1	exonerate:protein2genome:local	gene	3917127	3917947	698	+	.	gene_id 2 ; Name=AFUB_101559-T-p1 ; gene_orientation + ; identity 58.89 ; similarity 73.52
Chr1	exonerate:protein2genome:local	cds	3917127	3917442	.	+	.
Chr1	exonerate:protein2genome:local	exon	3917127	3917442	.	+	.	insertions 0 ; deletions 0 ; identity 61.90 ; similarity 75.24
Chr1	exonerate:protein2genome:local	splice5	3917443	3917444	.	+	.	intron_id 1 ; splice_site "GT"
Chr1	exonerate:protein2genome:local	intron	3917443	3917489	.	+	.	intron_id 1
Chr1	exonerate:protein2genome:local	splice3	3917488	3917489	.	+	.	intron_id 0 ; splice_site "AG"
Chr1	exonerate:protein2genome:local	cds	3917490	3917947	.	+	.
Chr1	exonerate:protein2genome:local	exon	3917490	3917947	.	+	.	insertions 12 ; deletions 0 ; identity 56.76 ; similarity 72.30
Chr1	exonerate:protein2genome:local	similarity	3917127	3917947	698	+	.	alignment_id 2 ; Query AFUB_101559-T-p1 ; Align 3917127 756 315 ; Align 3917492 862 57 ; Align 3917552 881 252 ; Align 3917807 965 51 ; Align 3917864 982 84
#AFUB_101210-T-p1	exonerate:protein2genome:local	similarity	546	798	296	.	.	alignment_id 1 ; Target Chr1 ; Align 546 545820 78 ; Align 625 546123 59 ; Align 684 546303 17 ; Align 701 546360 42 ; Align 743 546522 18 ; Align 762 546576 19 ; Align 781 546635 1 ; Align 783 546638 16
Chr1	exonerate:protein2genome:local	gene	545820	546685	296	+	.	gene_id 1 ; Name=AFUB_101210-T-p1 ; gene_orientation + ; identity 35.60 ; similarity 57.20
Chr1	exonerate:protein2genome:local	cds	545820	546055	.	+	.
Chr1	exonerate:protein2genome:local	exon	545820	546055	.	+	.	insertions 0 ; deletions 0 ; identity 30.77 ; similarity 51.28
Chr1	exonerate:protein2genome:local	splice5	546056	546057	.	+	.	intron_id 1 ; splice_site "GT"
Chr1	exonerate:protein2genome:local	intron	546056	546121	.	+	.	intron_id 1
Chr1	exonerate:protein2genome:local	splice3	546120	546121	.	+	.	intron_id 0 ; splice_site "AG"
Chr1	exonerate:protein2genome:local	cds	546122	546485	.	+	.
Chr1	exonerate:protein2genome:local	exon	546122	546485	.	+	.	insertions 9 ; deletions 0 ; identity 37.82 ; similarity 57.98
Chr1	exonerate:protein2genome:local	splice5	546486	546487	.	+	.	intron_id 2 ; splice_site "TT"
Chr1	exonerate:protein2genome:local	intron	546486	546521	.	+	.	intron_id 2
Chr1	exonerate:protein2genome:local	splice3	546520	546521	.	+	.	intron_id 1 ; splice_site "CG"
Chr1	exonerate:protein2genome:local	cds	546522	546685	.	+	.
Chr1	exonerate:protein2genome:local	exon	546522	546685	.	+	.	insertions 0 ; deletions 2 ; identity 37.04 ; similarity 64.81 ; frameshifts 2
Chr1	exonerate:protein2genome:local	similarity	545820	546685	296	+	.	alignment_id 1 ; Query AFUB_101210-T-p1 ; Align 545820 546 234 ; Align 546123 625 177 ; Align 546303 684 51 ; Align 546360 701 126 ; Align 546522 743 54 ; Align 546576 762 57 ; Align 546635 781 3 ; Align 546638 783 48
#AFUB_101120-T-p1	exonerate:protein2genome:local	similarity	90	475	370	.	.	alignment_id 1 ; Target Chr1 ; Align 90 646362 125 ; Align 215 646740 36 ; Align 252 646848 49 ; Align 301 646998 23 ; Align 324 647073 47 ; Align 374 647214 102
Chr1	exonerate:protein2genome:local	gene	646362	647519	370	+	.	gene_id 1 ; Name=AFUB_101120-T-p1 ; gene_orientation . ; identity 28.01 ; similarity 50.26
Chr1	exonerate:protein2genome:local	cds	646362	647519	.	+	.
Chr1	exonerate:protein2genome:local	exon	646362	647519	.	+	.	insertions 12 ; deletions 4 ; identity 28.01 ; similarity 50.26
Chr1	exonerate:protein2genome:local	similarity	646362	647519	370	+	.	alignment_id 1 ; Query AFUB_101120-T-p1 ; Align 646362 90 375 ; Align 646740 215 108 ; Align 646848 252 147 ; Align 646998 301 69 ; Align 647073 324 141 ; Align 647214 374 306
#AFUB_101120-T-p1	exonerate:protein2genome:local	similarity	261	483	271	.	.	alignment_id 2 ; Target Chr1 ; Align 261 2761846 10 ; Align 272 2761876 31 ; Align 303 2761972 43 ; Align 346 2762104 25 ; Align 374 2762179 110
Chr1	exonerate:protein2genome:local	gene	2761846	2762508	271	+	.	gene_id 2 ; Name=AFUB_101120-T-p1 ; gene_orientation . ; identity 32.88 ; similarity 52.05
Chr1	exonerate:protein2genome:local	cds	2761846	2762508	.	+	.
Chr1	exonerate:protein2genome:local	exon	2761846	2762508	.	+	.	insertions 6 ; deletions 4 ; identity 32.88 ; similarity 52.05
Chr1	exonerate:protein2genome:local	similarity	2761846	2762508	271	+	.	alignment_id 2 ; Query AFUB_101120-T-p1 ; Align 2761846 261 30 ; Align 2761876 272 93 ; Align 2761972 303 129 ; Align 2762104 346 75 ; Align 2762179 374 330
#AFUB_100970-T-p1	exonerate:protein2genome:local	similarity	70	344	339	.	.	alignment_id 1 ; Target Chr8 ; Align 70 259681 43 ; Align 113 259540 91 ; Align 205 259210 23 ; Align 231 259141 43 ; Align 275 259012 70
Chr8	exonerate:protein2genome:local	gene	258802	259680	339	-	.	gene_id 1 ; Name=AFUB_100970-T-p1 ; gene_orientation + ; identity 35.19 ; similarity 52.22
Chr8	exonerate:protein2genome:local	cds	259265	259680	.	-	.
Chr8	exonerate:protein2genome:local	exon	259265	259680	.	-	.	insertions 12 ; deletions 0 ; identity 30.60 ; similarity 50.00
Chr8	exonerate:protein2genome:local	splice5	259263	259264	.	-	.	intron_id 1 ; splice_site "GT"
Chr8	exonerate:protein2genome:local	intron	259211	259264	.	-	.	intron_id 1
Chr8	exonerate:protein2genome:local	splice3	259211	259212	.	-	.	intron_id 0 ; splice_site "AG"
Chr8	exonerate:protein2genome:local	cds	258802	259210	.	-	.
Chr8	exonerate:protein2genome:local	exon	258802	259210	.	-	.	insertions 0 ; deletions 4 ; identity 39.71 ; similarity 54.41
Chr8	exonerate:protein2genome:local	similarity	258802	259680	339	-	.	alignment_id 1 ; Query AFUB_100970-T-p1 ; Align 259681 70 129 ; Align 259540 113 273 ; Align 259210 205 69 ; Align 259141 231 129 ; Align 259012 275 210
#AFUB_100500-T-p1	exonerate:protein2genome:local	similarity	58	508	689	.	.	alignment_id 1 ; Target Chr8 ; Align 58 1693667 22 ; Align 80 1693598 201 ; Align 282 1692995 33 ; Align 316 1692896 78 ; Align 394 1692659 115
Chr8	exonerate:protein2genome:local	gene	1692314	1693666	689	-	.	gene_id 1 ; Name=AFUB_100500-T-p1 ; gene_orientation . ; identity 34.08 ; similarity 54.12
Chr8	exonerate:protein2genome:local	cds	1692314	1693666	.	-	.
Chr8	exonerate:protein2genome:local	exon	1692314	1693666	.	-	.	insertions 6 ; deletions 2 ; identity 34.08 ; similarity 54.12
Chr8	exonerate:protein2genome:local	similarity	1692314	1693666	689	-	.	alignment_id 1 ; Query AFUB_100500-T-p1 ; Align 1693667 58 66 ; Align 1693598 80 603 ; Align 1692995 282 99 ; Align 1692896 316 234 ; Align 1692659 394 345
#AFUB_100730-T-p1	exonerate:protein2genome:local	similarity	557	881	405	.	.	alignment_id 1 ; Target Chr8 ; Align 557 69792 37 ; Align 594 69678 97 ; Align 691 69378 36 ; Align 728 69270 44 ; Align 773 69138 4 ; Align 778 69126 46 ; Align 825 68892 34 ; Align 859 68787 23
Chr8	exonerate:protein2genome:local	gene	68718	69791	405	-	.	gene_id 1 ; Name=AFUB_100730-T-p1 ; gene_orientation + ; identity 37.38 ; similarity 52.65
Chr8	exonerate:protein2genome:local	cds	68986	69791	.	-	.
Chr8	exonerate:protein2genome:local	exon	68986	69791	.	-	.	insertions 12 ; deletions 3 ; identity 38.64 ; similarity 54.17
Chr8	exonerate:protein2genome:local	splice5	68984	68985	.	-	.	intron_id 1 ; splice_site "CT"
Chr8	exonerate:protein2genome:local	intron	68893	68985	.	-	.	intron_id 1
Chr8	exonerate:protein2genome:local	splice3	68893	68894	.	-	.	intron_id 0 ; splice_site "GG"
Chr8	exonerate:protein2genome:local	cds	68718	68892	.	-	.
Chr8	exonerate:protein2genome:local	exon	68718	68892	.	-	.	insertions 3 ; deletions 0 ; identity 31.58 ; similarity 45.61
Chr8	exonerate:protein2genome:local	similarity	68718	69791	405	-	.	alignment_id 1 ; Query AFUB_100730-T-p1 ; Align 69792 557 111 ; Align 69678 594 291 ; Align 69378 691 108 ; Align 69270 728 132 ; Align 69138 773 12 ; Align 69126 778 138 ; Align 68892 825 102 ; Align 68787 859 69
#AFUB_100420-T-p1	exonerate:protein2genome:local	similarity	156	545	532	.	.	alignment_id 1 ; Target Chr8 ; Align 156 162855 31 ; Align 191 162948 47 ; Align 238 163092 66 ; Align 305 163290 53 ; Align 359 163449 31 ; Align 390 163545 115 ; Align 507 163890 39
Chr8	exonerate:protein2genome:local	gene	162855	164006	532	+	.	gene_id 1 ; Name=AFUB_100420-T-p1 ; gene_orientation . ; identity 34.03 ; similarity 57.59
Chr8	exonerate:protein2genome:local	cds	162855	164006	.	+	.
Chr8	exonerate:protein2genome:local	exon	162855	164006	.	+	.	insertions 6 ; deletions 8 ; identity 34.03 ; similarity 57.59
Chr8	exonerate:protein2genome:local	similarity	162855	164006	532	+	.	alignment_id 1 ; Query AFUB_100420-T-p1 ; Align 162855 156 93 ; Align 162948 191 141 ; Align 163092 238 198 ; Align 163290 305 159 ; Align 163449 359 93 ; Align 163545 390 345 ; Align 163890 507 117
#AFUB_100290-T-p1	exonerate:protein2genome:local	similarity	5	480	1505	.	.	alignment_id 1 ; Target Chr8 ; Align 5 547454 262 ; Align 267 548295 214
Chr8	exonerate:protein2genome:local	gene	547454	548936	1505	+	.	gene_id 1 ; Name=AFUB_100290-T-p1 ; gene_orientation + ; identity 59.03 ; similarity 76.05
Chr8	exonerate:protein2genome:local	cds	547454	548239	.	+	.
Chr8	exonerate:protein2genome:local	exon	547454	548239	.	+	.	insertions 0 ; deletions 0 ; identity 57.03 ; similarity 76.43
Chr8	exonerate:protein2genome:local	splice5	548240	548241	.	+	.	intron_id 1 ; splice_site "GT"
Chr8	exonerate:protein2genome:local	intron	548240	548294	.	+	.	intron_id 1
Chr8	exonerate:protein2genome:local	splice3	548293	548294	.	+	.	intron_id 0 ; splice_site "AA"
Chr8	exonerate:protein2genome:local	cds	548295	548936	.	+	.
Chr8	exonerate:protein2genome:local	exon	548295	548936	.	+	.	insertions 0 ; deletions 0 ; identity 61.21 ; similarity 75.23
Chr8	exonerate:protein2genome:local	similarity	547454	548936	1505	+	.	alignment_id 1 ; Query AFUB_100290-T-p1 ; Align 547454 5 786 ; Align 548295 267 642
#AFUB_100290-T-p1	exonerate:protein2genome:local	similarity	138	264	284	.	.	alignment_id 2 ; Target Chr8 ; Align 138 611462 54 ; Align 192 611627 11 ; Align 203 611663 62
Chr8	exonerate:protein2genome:local	gene	611462	611848	284	+	.	gene_id 2 ; Name=AFUB_100290-T-p1 ; gene_orientation . ; identity 45.67 ; similarity 65.35
Chr8	exonerate:protein2genome:local	cds	611462	611848	.	+	.
Chr8	exonerate:protein2genome:local	exon	611462	611848	.	+	.	insertions 6 ; deletions 0 ; identity 45.67 ; similarity 65.35
Chr8	exonerate:protein2genome:local	similarity	611462	611848	284	+	.	alignment_id 2 ; Query AFUB_100290-T-p1 ; Align 611462 138 162 ; Align 611627 192 33 ; Align 611663 203 186
#AFUB_100290-T-p1	exonerate:protein2genome:local	similarity	361	480	261	.	.	alignment_id 3 ; Target Chr8 ; Align 361 612128 120
Chr8	exonerate:protein2genome:local	gene	612128	612487	261	+	.	gene_id 3 ; Name=AFUB_100290-T-p1 ; gene_orientation . ; identity 42.50 ; similarity 63.33
Chr8	exonerate:protein2genome:local	cds	612128	612487	.	+	.
Chr8	exonerate:protein2genome:local	exon	612128	612487	.	+	.	insertions 0 ; deletions 0 ; identity 42.50 ; similarity 63.33
Chr8	exonerate:protein2genome:local	similarity	612128	612487	261	+	.	alignment_id 3 ; Query AFUB_100290-T-p1 ; Align 612128 361 360
#AFUB_100500-T-p1	exonerate:protein2genome:local	similarity	53	516	681	.	.	alignment_id 1 ; Target Chr8 ; Align 53 308205 25 ; Align 78 308283 198 ; Align 278 308877 36 ; Align 315 308985 202
Chr8	exonerate:protein2genome:local	gene	308205	309590	681	+	.	gene_id 1 ; Name=AFUB_100500-T-p1 ; gene_orientation . ; identity 33.19 ; similarity 52.49
Chr8	exonerate:protein2genome:local	cds	308205	309590	.	+	.
Chr8	exonerate:protein2genome:local	exon	308205	309590	.	+	.	insertions 3 ; deletions 3 ; identity 33.19 ; similarity 52.49
Chr8	exonerate:protein2genome:local	similarity	308205	309590	681	+	.	alignment_id 1 ; Query AFUB_100500-T-p1 ; Align 308205 53 75 ; Align 308283 78 594 ; Align 308877 278 108 ; Align 308985 315 606
#AFUB_100900-T-p1	exonerate:protein2genome:local	similarity	3	258	607	.	.	alignment_id 1 ; Target Chr8 ; Align 3 1217165 31 ; Align 36 1217258 113 ; Align 150 1217656 9 ; Align 160 1217683 28 ; Align 188 1217813 71
Chr8	exonerate:protein2genome:local	gene	1217165	1218025	607	+	.	gene_id 1 ; Name=AFUB_100900-T-p1 ; gene_orientation + ; identity 53.97 ; similarity 71.83
Chr8	exonerate:protein2genome:local	cds	1217165	1217597	.	+	.
Chr8	exonerate:protein2genome:local	exon	1217165	1217597	.	+	.	insertions 0 ; deletions 2 ; identity 55.56 ; similarity 71.53
Chr8	exonerate:protein2genome:local	splice5	1217598	1217599	.	+	.	intron_id 1 ; splice_site "GT"
Chr8	exonerate:protein2genome:local	intron	1217598	1217653	.	+	.	intron_id 1
Chr8	exonerate:protein2genome:local	splice3	1217652	1217653	.	+	.	intron_id 0 ; splice_site "AG"
Chr8	exonerate:protein2genome:local	cds	1217654	1217766	.	+	.
Chr8	exonerate:protein2genome:local	exon	1217654	1217766	.	+	.	insertions 0 ; deletions 1 ; identity 44.74 ; similarity 71.05
Chr8	exonerate:protein2genome:local	splice5	1217767	1217768	.	+	.	intron_id 2 ; splice_site "GT"
Chr8	exonerate:protein2genome:local	intron	1217767	1217812	.	+	.	intron_id 2
Chr8	exonerate:protein2genome:local	splice3	1217811	1217812	.	+	.	intron_id 1 ; splice_site "AG"
Chr8	exonerate:protein2genome:local	cds	1217813	1218025	.	+	.
Chr8	exonerate:protein2genome:local	exon	1217813	1218025	.	+	.	insertions 0 ; deletions 0 ; identity 54.93 ; similarity 71.83
Chr8	exonerate:protein2genome:local	similarity	1217165	1218025	607	+	.	alignment_id 1 ; Query AFUB_100900-T-p1 ; Align 1217165 3 93 ; Align 1217258 36 339 ; Align 1217656 150 27 ; Align 1217683 160 84 ; Align 1217813 188 213
#AFUB_100670-T-p1	exonerate:protein2genome:local	similarity	38	535	681	.	.	alignment_id 1 ; Target Chr8 ; Align 38 308100 63 ; Align 102 308289 197 ; Align 299 308883 237
Chr8	exonerate:protein2genome:local	gene	308100	309593	681	+	.	gene_id 1 ; Name=AFUB_100670-T-p1 ; gene_orientation . ; identity 31.59 ; similarity 51.91
Chr8	exonerate:protein2genome:local	cds	308100	309593	.	+	.
Chr8	exonerate:protein2genome:local	exon	308100	309593	.	+	.	insertions 3 ; deletions 1 ; identity 31.59 ; similarity 51.91
Chr8	exonerate:protein2genome:local	similarity	308100	309593	681	+	.	alignment_id 1 ; Query AFUB_100670-T-p1 ; Align 308100 38 189 ; Align 308289 102 591 ; Align 308883 299 711
#AFUB_100730-T-p1	exonerate:protein2genome:local	similarity	391	1148	750	.	.	alignment_id 1 ; Target Chr8 ; Align 391 627769 14 ; Align 406 627811 33 ; Align 440 627910 11 ; Align 453 627943 52 ; Align 508 628099 107 ; Align 615 628423 109 ; Align 728 628750 41 ; Align 770 628873 27 ; Align 800 628954 24 ; Align 824 629029 9 ; Align 833 629059 32 ; Align 866 629155 95 ; Align 965 629440 184
Chr8	exonerate:protein2genome:local	gene	627769	629991	750	+	.	gene_id 1 ; Name=AFUB_100730-T-p1 ; gene_orientation . ; identity 31.98 ; similarity 49.73
Chr8	exonerate:protein2genome:local	cds	627769	629991	.	+	.
Chr8	exonerate:protein2genome:local	exon	627769	629991	.	+	.	insertions 9 ; deletions 20 ; identity 31.98 ; similarity 49.73
Chr8	exonerate:protein2genome:local	similarity	627769	629991	750	+	.	alignment_id 1 ; Query AFUB_100730-T-p1 ; Align 627769 391 42 ; Align 627811 406 99 ; Align 627910 440 33 ; Align 627943 453 156 ; Align 628099 508 321 ; Align 628423 615 327 ; Align 628750 728 123 ; Align 628873 770 81 ; Align 628954 800 72 ; Align 629029 824 27 ; Align 629059 833 96 ; Align 629155 866 285 ; Align 629440 965 552
#AFUB_100730-T-p1	exonerate:protein2genome:local	similarity	394	750	499	.	.	alignment_id 2 ; Target Chr8 ; Align 394 100613 37 ; Align 431 100727 28 ; Align 459 100814 68 ; Align 528 101018 172 ; Align 701 101604 14 ; Align 715 101649 14 ; Align 729 101694 22
Chr8	exonerate:protein2genome:local	gene	100613	101759	499	+	.	gene_id 2 ; Name=AFUB_100730-T-p1 ; gene_orientation + ; identity 37.18 ; similarity 51.27
Chr8	exonerate:protein2genome:local	cds	100613	101534	.	+	.
Chr8	exonerate:protein2genome:local	exon	100613	101534	.	+	.	insertions 6 ; deletions 1 ; identity 35.41 ; similarity 49.84
Chr8	exonerate:protein2genome:local	splice5	101535	101536	.	+	.	intron_id 1 ; splice_site "TT"
Chr8	exonerate:protein2genome:local	intron	101535	101601	.	+	.	intron_id 1
Chr8	exonerate:protein2genome:local	splice3	101600	101601	.	+	.	intron_id 0 ; splice_site "AG"
Chr8	exonerate:protein2genome:local	cds	101602	101759	.	+	.
Chr8	exonerate:protein2genome:local	exon	101602	101759	.	+	.	insertions 6 ; deletions 0 ; identity 48.00 ; similarity 60.00
Chr8	exonerate:protein2genome:local	similarity	100613	101759	499	+	.	alignment_id 2 ; Query AFUB_100730-T-p1 ; Align 100613 394 111 ; Align 100727 431 84 ; Align 100814 459 204 ; Align 101018 528 516 ; Align 101604 701 42 ; Align 101649 715 42 ; Align 101694 729 66
#AFUB_100620-T-p1	exonerate:protein2genome:local	similarity	71	331	369	.	.	alignment_id 1 ; Target Chr7 ; Align 71 1505043 58 ; Align 129 1504860 40 ; Align 169 1504719 52 ; Align 222 1504524 110
Chr7	exonerate:protein2genome:local	gene	1504194	1505042	369	-	.	gene_id 1 ; Name=AFUB_100620-T-p1 ; gene_orientation + ; identity 37.69 ; similarity 55.77
Chr7	exonerate:protein2genome:local	cds	1504740	1505042	.	-	.
Chr7	exonerate:protein2genome:local	exon	1504740	1505042	.	-	.	insertions 9 ; deletions 0 ; identity 38.38 ; similarity 58.59
Chr7	exonerate:protein2genome:local	splice5	1504738	1504739	.	-	.	intron_id 1 ; splice_site "GA"
Chr7	exonerate:protein2genome:local	intron	1504719	1504739	.	-	.	intron_id 1
Chr7	exonerate:protein2genome:local	splice3	1504719	1504720	.	-	.	intron_id 0 ; splice_site "AG"
Chr7	exonerate:protein2genome:local	cds	1504561	1504718	.	-	.
Chr7	exonerate:protein2genome:local	exon	1504561	1504718	.	-	.	insertions 0 ; deletions 0 ; identity 34.62 ; similarity 46.15
Chr7	exonerate:protein2genome:local	splice5	1504559	1504560	.	-	.	intron_id 2 ; splice_site "TT"
Chr7	exonerate:protein2genome:local	intron	1504525	1504560	.	-	.	intron_id 2
Chr7	exonerate:protein2genome:local	splice3	1504525	1504526	.	-	.	intron_id 1 ; splice_site "AG"
Chr7	exonerate:protein2genome:local	cds	1504194	1504524	.	-	.
Chr7	exonerate:protein2genome:local	exon	1504194	1504524	.	-	.	insertions 0 ; deletions 0 ; identity 38.18 ; similarity 57.27
Chr7	exonerate:protein2genome:local	similarity	1504194	1505042	369	-	.	alignment_id 1 ; Query AFUB_100620-T-p1 ; Align 1505043 71 174 ; Align 1504860 129 120 ; Align 1504719 169 156 ; Align 1504524 222 330
#AFUB_100290-T-p1	exonerate:protein2genome:local	similarity	20	264	358	.	.	alignment_id 1 ; Target Chr7 ; Align 20 278898 38 ; Align 58 278781 58 ; Align 116 278601 76 ; Align 192 278370 11 ; Align 203 278334 36 ; Align 239 278223 26
Chr7	exonerate:protein2genome:local	gene	278145	278897	358	-	.	gene_id 1 ; Name=AFUB_100290-T-p1 ; gene_orientation . ; identity 39.59 ; similarity 57.96
Chr7	exonerate:protein2genome:local	cds	278145	278897	.	-	.
Chr7	exonerate:protein2genome:local	exon	278145	278897	.	-	.	insertions 18 ; deletions 0 ; identity 39.59 ; similarity 57.96
Chr7	exonerate:protein2genome:local	similarity	278145	278897	358	-	.	alignment_id 1 ; Query AFUB_100290-T-p1 ; Align 278898 20 114 ; Align 278781 58 174 ; Align 278601 116 228 ; Align 278370 192 33 ; Align 278334 203 108 ; Align 278223 239 78
#AFUB_100340-T-p1	exonerate:protein2genome:local	similarity	75	236	288	.	.	alignment_id 1 ; Target Chr7 ; Align 75 1122518 34 ; Align 110 1122416 18 ; Align 129 1122362 43 ; Align 173 1122163 16 ; Align 190 1122115 47
Chr7	exonerate:protein2genome:local	gene	1121974	1122517	288	-	.	gene_id 1 ; Name=AFUB_100340-T-p1 ; gene_orientation + ; identity 44.30 ; similarity 64.56
Chr7	exonerate:protein2genome:local	cds	1122232	1122517	.	-	.
Chr7	exonerate:protein2genome:local	exon	1122232	1122517	.	-	.	insertions 0 ; deletions 2 ; identity 44.21 ; similarity 62.11
Chr7	exonerate:protein2genome:local	splice5	1122230	1122231	.	-	.	intron_id 1 ; splice_site "GT"
Chr7	exonerate:protein2genome:local	intron	1122165	1122231	.	-	.	intron_id 1
Chr7	exonerate:protein2genome:local	splice3	1122165	1122166	.	-	.	intron_id 0 ; splice_site "AG"
Chr7	exonerate:protein2genome:local	cds	1121974	1122164	.	-	.
Chr7	exonerate:protein2genome:local	exon	1121974	1122164	.	-	.	insertions 0 ; deletions 1 ; identity 44.44 ; similarity 68.25
Chr7	exonerate:protein2genome:local	similarity	1121974	1122517	288	-	.	alignment_id 1 ; Query AFUB_100340-T-p1 ; Align 1122518 75 102 ; Align 1122416 110 54 ; Align 1122362 129 129 ; Align 1122163 173 48 ; Align 1122115 190 141
#AFUB_100900-T-p1	exonerate:protein2genome:local	similarity	126	358	305	.	.	alignment_id 1 ; Target Chr7 ; Align 126 459541 33 ; Align 160 459442 13 ; Align 174 459350 53 ; Align 228 459191 33 ; Align 262 459092 57 ; Align 319 458909 9 ; Align 329 458833 30
Chr7	exonerate:protein2genome:local	gene	458743	459540	305	-	.	gene_id 1 ; Name=AFUB_100900-T-p1 ; gene_orientation + ; identity 37.72 ; similarity 57.02
Chr7	exonerate:protein2genome:local	cds	459402	459540	.	-	.
Chr7	exonerate:protein2genome:local	exon	459402	459540	.	-	.	insertions 0 ; deletions 1 ; identity 36.96 ; similarity 54.35
Chr7	exonerate:protein2genome:local	splice5	459400	459401	.	-	.	intron_id 1 ; splice_site "GT"
Chr7	exonerate:protein2genome:local	intron	459352	459401	.	-	.	intron_id 1
Chr7	exonerate:protein2genome:local	splice3	459352	459353	.	-	.	intron_id 0 ; splice_site "AG"
Chr7	exonerate:protein2genome:local	cds	458881	459351	.	-	.
Chr7	exonerate:protein2genome:local	exon	458881	459351	.	-	.	insertions 12 ; deletions 2 ; identity 38.82 ; similarity 59.21
Chr7	exonerate:protein2genome:local	splice5	458879	458880	.	-	.	intron_id 2 ; splice_site "GT"
Chr7	exonerate:protein2genome:local	intron	458835	458880	.	-	.	intron_id 2
Chr7	exonerate:protein2genome:local	splice3	458835	458836	.	-	.	intron_id 1 ; splice_site "AG"
Chr7	exonerate:protein2genome:local	cds	458743	458834	.	-	.
Chr7	exonerate:protein2genome:local	exon	458743	458834	.	-	.	insertions 0 ; deletions 0 ; identity 33.33 ; similarity 50.00
Chr7	exonerate:protein2genome:local	similarity	458743	459540	305	-	.	alignment_id 1 ; Query AFUB_100900-T-p1 ; Align 459541 126 99 ; Align 459442 160 39 ; Align 459350 174 159 ; Align 459191 228 99 ; Align 459092 262 171 ; Align 458909 319 27 ; Align 458833 329 90
#AFUB_100740-T-p1	exonerate:protein2genome:local	similarity	36	324	673	.	.	alignment_id 1 ; Target Chr7 ; Align 36 38660 63 ; Align 99 38423 46 ; Align 147 38285 120 ; Align 267 37913 58
Chr7	exonerate:protein2genome:local	gene	37739	38659	673	-	.	gene_id 1 ; Name=AFUB_100740-T-p1 ; gene_orientation + ; identity 49.83 ; similarity 66.20
Chr7	exonerate:protein2genome:local	cds	38471	38659	.	-	.
Chr7	exonerate:protein2genome:local	exon	38471	38659	.	-	.	insertions 0 ; deletions 0 ; identity 56.25 ; similarity 75.00
Chr7	exonerate:protein2genome:local	splice5	38469	38470	.	-	.	intron_id 1 ; splice_site "GT"
Chr7	exonerate:protein2genome:local	intron	38423	38470	.	-	.	intron_id 1
Chr7	exonerate:protein2genome:local	splice3	38423	38424	.	-	.	intron_id 0 ; splice_site "AG"
Chr7	exonerate:protein2genome:local	cds	37739	38422	.	-	.
Chr7	exonerate:protein2genome:local	exon	37739	38422	.	-	.	insertions 12 ; deletions 2 ; identity 48.21 ; similarity 63.84
Chr7	exonerate:protein2genome:local	similarity	37739	38659	673	-	.	alignment_id 1 ; Query AFUB_100740-T-p1 ; Align 38660 36 189 ; Align 38423 99 138 ; Align 38285 147 360 ; Align 37913 267 174
#AFUB_100670-T-p1	exonerate:protein2genome:local	similarity	38	537	705	.	.	alignment_id 1 ; Target Chr7 ; Align 38 1249481 62 ; Align 101 1249295 175 ; Align 276 1248767 25 ; Align 301 1248689 36 ; Align 338 1248581 68 ; Align 406 1248371 132
Chr7	exonerate:protein2genome:local	gene	1247975	1249480	705	-	.	gene_id 1 ; Name=AFUB_100670-T-p1 ; gene_orientation . ; identity 33.73 ; similarity 52.81
Chr7	exonerate:protein2genome:local	cds	1247975	1249480	.	-	.
Chr7	exonerate:protein2genome:local	exon	1247975	1249480	.	-	.	insertions 12 ; deletions 2 ; identity 33.73 ; similarity 52.81
Chr7	exonerate:protein2genome:local	similarity	1247975	1249480	705	-	.	alignment_id 1 ; Query AFUB_100670-T-p1 ; Align 1249481 38 186 ; Align 1249295 101 525 ; Align 1248767 276 75 ; Align 1248689 301 108 ; Align 1248581 338 204 ; Align 1248371 406 396
#AFUB_100500-T-p1	exonerate:protein2genome:local	similarity	53	508	597	.	.	alignment_id 1 ; Target Chr7 ; Align 53 1249376 24 ; Align 77 1249301 207 ; Align 285 1248680 31 ; Align 318 1248587 73 ; Align 391 1248362 118
Chr7	exonerate:protein2genome:local	gene	1248008	1249375	597	-	.	gene_id 1 ; Name=AFUB_100500-T-p1 ; gene_orientation . ; identity 32.89 ; similarity 52.54
Chr7	exonerate:protein2genome:local	cds	1248008	1249375	.	-	.
Chr7	exonerate:protein2genome:local	exon	1248008	1249375	.	-	.	insertions 9 ; deletions 3 ; identity 32.89 ; similarity 52.54
Chr7	exonerate:protein2genome:local	similarity	1248008	1249375	597	-	.	alignment_id 1 ; Query AFUB_100500-T-p1 ; Align 1249376 53 72 ; Align 1249301 77 621 ; Align 1248680 285 93 ; Align 1248587 318 219 ; Align 1248362 391 354
#AFUB_100730-T-p1	exonerate:protein2genome:local	similarity	11	1070	2358	.	.	alignment_id 1 ; Target Chr7 ; Align 11 51410 68 ; Align 80 51206 25 ; Align 106 51073 180 ; Align 287 50533 53 ; Align 340 50371 134 ; Align 474 49913 252 ; Align 726 49151 52 ; Align 778 48992 53 ; Align 831 48830 73 ; Align 904 48605 6 ; Align 910 48584 62 ; Align 974 48398 97
Chr7	exonerate:protein2genome:local	gene	48107	51409	2358	-	.	gene_id 1 ; Name=AFUB_100730-T-p1 ; gene_orientation + ; identity 47.11 ; similarity 65.31
Chr7	exonerate:protein2genome:local	cds	51129	51409	.	-	.
Chr7	exonerate:protein2genome:local	exon	51129	51409	.	-	.	insertions 0 ; deletions 1 ; identity 40.86 ; similarity 59.14
Chr7	exonerate:protein2genome:local	splice5	51127	51128	.	-	.	intron_id 1 ; splice_site "GT"
Chr7	exonerate:protein2genome:local	intron	51074	51128	.	-	.	intron_id 1
Chr7	exonerate:protein2genome:local	splice3	51074	51075	.	-	.	intron_id 0 ; splice_site "AG"
Chr7	exonerate:protein2genome:local	cds	49969	51073	.	-	.
Chr7	exonerate:protein2genome:local	exon	49969	51073	.	-	.	insertions 3 ; deletions 1 ; identity 38.59 ; similarity 56.79
Chr7	exonerate:protein2genome:local	splice5	49967	49968	.	-	.	intron_id 2 ; splice_site "GT"
Chr7	exonerate:protein2genome:local	intron	49913	49968	.	-	.	intron_id 2
Chr7	exonerate:protein2genome:local	splice3	49913	49914	.	-	.	intron_id 1 ; splice_site "AG"
Chr7	exonerate:protein2genome:local	cds	48107	49912	.	-	.
Chr7	exonerate:protein2genome:local	exon	48107	49912	.	-	.	insertions 21 ; deletions 2 ; identity 53.45 ; similarity 71.60
Chr7	exonerate:protein2genome:local	similarity	48107	51409	2358	-	.	alignment_id 1 ; Query AFUB_100730-T-p1 ; Align 51410 11 204 ; Align 51206 80 75 ; Align 51073 106 540 ; Align 50533 287 159 ; Align 50371 340 402 ; Align 49913 474 756 ; Align 49151 726 156 ; Align 48992 778 159 ; Align 48830 831 219 ; Align 48605 904 18 ; Align 48584 910 186 ; Align 48398 974 291
#AFUB_100730-T-p1	exonerate:protein2genome:local	similarity	1071	1776	1335	.	.	alignment_id 2 ; Target Chr7 ; Align 1071 48089 134 ; Align 1206 47687 53 ; Align 1260 47528 25 ; Align 1285 47450 68 ; Align 1353 47169 25 ; Align 1379 47094 42 ; Align 1421 46965 97 ; Align 1520 46674 109 ; Align 1629 46317 49 ; Align 1678 46167 8 ; Align 1686 46140 91
Chr7	exonerate:protein2genome:local	gene	45867	48088	1335	-	.	gene_id 2 ; Name=AFUB_100730-T-p1 ; gene_orientation + ; identity 43.08 ; similarity 62.34
Chr7	exonerate:protein2genome:local	cds	47246	48088	.	-	.
Chr7	exonerate:protein2genome:local	exon	47246	48088	.	-	.	insertions 3 ; deletions 2 ; identity 46.26 ; similarity 62.63
Chr7	exonerate:protein2genome:local	splice5	47244	47245	.	-	.	intron_id 1 ; splice_site "GT"
Chr7	exonerate:protein2genome:local	intron	47169	47245	.	-	.	intron_id 1
Chr7	exonerate:protein2genome:local	splice3	47169	47170	.	-	.	intron_id 0 ; splice_site "AG"
Chr7	exonerate:protein2genome:local	cds	46347	47168	.	-	.
Chr7	exonerate:protein2genome:local	exon	46347	47168	.	-	.	insertions 3 ; deletions 3 ; identity 44.89 ; similarity 65.33
Chr7	exonerate:protein2genome:local	splice5	46345	46346	.	-	.	intron_id 2 ; splice_site "GC"
Chr7	exonerate:protein2genome:local	intron	46317	46346	.	-	.	intron_id 2
Chr7	exonerate:protein2genome:local	splice3	46317	46318	.	-	.	intron_id 1 ; splice_site "AG"
Chr7	exonerate:protein2genome:local	cds	45867	46316	.	-	.
Chr7	exonerate:protein2genome:local	exon	45867	46316	.	-	.	insertions 6 ; deletions 0 ; identity 33.11 ; similarity 56.76
Chr7	exonerate:protein2genome:local	similarity	45867	48088	1335	-	.	alignment_id 2 ; Query AFUB_100730-T-p1 ; Align 48089 1071 402 ; Align 47687 1206 159 ; Align 47528 1260 75 ; Align 47450 1285 204 ; Align 47169 1353 75 ; Align 47094 1379 126 ; Align 46965 1421 291 ; Align 46674 1520 327 ; Align 46317 1629 147 ; Align 46167 1678 24 ; Align 46140 1686 273
#AFUB_100670-T-p1	exonerate:protein2genome:local	similarity	6	526	834	.	.	alignment_id 1 ; Target Chr7 ; Align 6 1593710 95 ; Align 102 1593995 188 ; Align 290 1594562 10 ; Align 300 1594595 227
Chr7	exonerate:protein2genome:local	gene	1593710	1595275	834	+	.	gene_id 1 ; Name=AFUB_100670-T-p1 ; gene_orientation . ; identity 35.77 ; similarity 55.00
Chr7	exonerate:protein2genome:local	cds	1593710	1595275	.	+	.
Chr7	exonerate:protein2genome:local	exon	1593710	1595275	.	+	.	insertions 6 ; deletions 1 ; identity 35.77 ; similarity 55.00
Chr7	exonerate:protein2genome:local	similarity	1593710	1595275	834	+	.	alignment_id 1 ; Query AFUB_100670-T-p1 ; Align 1593710 6 285 ; Align 1593995 102 564 ; Align 1594562 290 30 ; Align 1594595 300 681
#AFUB_100500-T-p1	exonerate:protein2genome:local	similarity	58	513	790	.	.	alignment_id 1 ; Target Chr7 ; Align 58 1593926 20 ; Align 78 1593989 204 ; Align 283 1594601 32 ; Align 316 1594697 198
Chr7	exonerate:protein2genome:local	gene	1593926	1595290	790	+	.	gene_id 1 ; Name=AFUB_100500-T-p1 ; gene_orientation . ; identity 37.00 ; similarity 56.17
Chr7	exonerate:protein2genome:local	cds	1593926	1595290	.	+	.
Chr7	exonerate:protein2genome:local	exon	1593926	1595290	.	+	.	insertions 3 ; deletions 2 ; identity 37.00 ; similarity 56.17
Chr7	exonerate:protein2genome:local	similarity	1593926	1595290	790	+	.	alignment_id 1 ; Query AFUB_100500-T-p1 ; Align 1593926 58 60 ; Align 1593989 78 612 ; Align 1594601 283 96 ; Align 1594697 316 594
#AFUB_100970-T-p1	exonerate:protein2genome:local	similarity	43	635	1845	.	.	alignment_id 1 ; Target Chr7 ; Align 43 1629600 28 ; Align 71 1629687 39 ; Align 110 1629807 198 ; Align 308 1630454 74 ; Align 382 1630679 190 ; Align 572 1631252 64
Chr7	exonerate:protein2genome:local	gene	1629600	1631443	1845	+	.	gene_id 1 ; Name=AFUB_100970-T-p1 ; gene_orientation + ; identity 58.18 ; similarity 73.69
Chr7	exonerate:protein2genome:local	cds	1629600	1630400	.	+	.
Chr7	exonerate:protein2genome:local	exon	1629600	1630400	.	+	.	insertions 6 ; deletions 0 ; identity 62.78 ; similarity 75.19
Chr7	exonerate:protein2genome:local	splice5	1630401	1630402	.	+	.	intron_id 1 ; splice_site "GT"
Chr7	exonerate:protein2genome:local	intron	1630401	1630453	.	+	.	intron_id 1
Chr7	exonerate:protein2genome:local	splice3	1630452	1630453	.	+	.	intron_id 0 ; splice_site "AG"
Chr7	exonerate:protein2genome:local	cds	1630454	1631443	.	+	.
Chr7	exonerate:protein2genome:local	exon	1630454	1631443	.	+	.	insertions 6 ; deletions 0 ; identity 54.57 ; similarity 72.56
Chr7	exonerate:protein2genome:local	similarity	1629600	1631443	1845	+	.	alignment_id 1 ; Query AFUB_100970-T-p1 ; Align 1629600 43 84 ; Align 1629687 71 117 ; Align 1629807 110 594 ; Align 1630454 308 222 ; Align 1630679 382 570 ; Align 1631252 572 192
#AFUB_100970-T-p1	exonerate:protein2genome:local	similarity	160	355	405	.	.	alignment_id 2 ; Target Chr7 ; Align 160 261365 196
Chr7	exonerate:protein2genome:local	gene	261365	261952	405	+	.	gene_id 2 ; Name=AFUB_100970-T-p1 ; gene_orientation . ; identity 43.37 ; similarity 57.14
Chr7	exonerate:protein2genome:local	cds	261365	261952	.	+	.
Chr7	exonerate:protein2genome:local	exon	261365	261952	.	+	.	insertions 0 ; deletions 0 ; identity 43.37 ; similarity 57.14
Chr7	exonerate:protein2genome:local	similarity	261365	261952	405	+	.	alignment_id 2 ; Query AFUB_100970-T-p1 ; Align 261365 160 588
#AFUB_100240-T-p1	exonerate:protein2genome:local	similarity	2	258	617	.	.	alignment_id 1 ; Target Chr7 ; Align 2 1466757 153 ; Align 155 1467219 40 ; Align 197 1467339 62
Chr7	exonerate:protein2genome:local	gene	1466757	1467524	617	+	.	gene_id 1 ; Name=AFUB_100240-T-p1 ; gene_orientation . ; identity 48.63 ; similarity 74.90
Chr7	exonerate:protein2genome:local	cds	1466757	1467524	.	+	.
Chr7	exonerate:protein2genome:local	exon	1466757	1467524	.	+	.	insertions 3 ; deletions 2 ; identity 48.63 ; similarity 74.90
Chr7	exonerate:protein2genome:local	similarity	1466757	1467524	617	+	.	alignment_id 1 ; Query AFUB_100240-T-p1 ; Align 1466757 2 459 ; Align 1467219 155 120 ; Align 1467339 197 186
#AFUB_100490-T-p1	exonerate:protein2genome:local	similarity	1	514	1392	.	.	alignment_id 1 ; Target Chr6 ; Align 1 1159957 83 ; Align 85 1159708 96 ; Align 183 1159420 19 ; Align 203 1159249 13 ; Align 216 1159207 77 ; Align 294 1158803 5 ; Align 299 1158787 51 ; Align 350 1158586 44 ; Align 394 1158406 34 ; Align 429 1158148 86
Chr6	exonerate:protein2genome:local	gene	1157890	1159956	1392	-	.	gene_id 1 ; Name=AFUB_100490-T-p1 ; gene_orientation + ; identity 60.43 ; similarity 75.79
Chr6	exonerate:protein2genome:local	cds	1159361	1159956	.	-	.
Chr6	exonerate:protein2genome:local	exon	1159361	1159956	.	-	.	insertions 0 ; deletions 3 ; identity 59.09 ; similarity 73.23
Chr6	exonerate:protein2genome:local	splice5	1159359	1159360	.	-	.	intron_id 1 ; splice_site "GA"
Chr6	exonerate:protein2genome:local	intron	1159250	1159360	.	-	.	intron_id 1
Chr6	exonerate:protein2genome:local	splice3	1159250	1159251	.	-	.	intron_id 0 ; splice_site "CG"
Chr6	exonerate:protein2genome:local	cds	1158975	1159249	.	-	.
Chr6	exonerate:protein2genome:local	exon	1158975	1159249	.	-	.	insertions 3 ; deletions 0 ; identity 62.22 ; similarity 74.44
Chr6	exonerate:protein2genome:local	splice5	1158973	1158974	.	-	.	intron_id 2 ; splice_site "GT"
Chr6	exonerate:protein2genome:local	intron	1158805	1158974	.	-	.	intron_id 2
Chr6	exonerate:protein2genome:local	splice3	1158805	1158806	.	-	.	intron_id 1 ; splice_site "AG"
Chr6	exonerate:protein2genome:local	cds	1158634	1158804	.	-	.
Chr6	exonerate:protein2genome:local	exon	1158634	1158804	.	-	.	insertions 0 ; deletions 0 ; identity 52.63 ; similarity 73.68 ; frameshifts 1
Chr6	exonerate:protein2genome:local	splice5	1158632	1158633	.	-	.	intron_id 3 ; splice_site "GT"
Chr6	exonerate:protein2genome:local	intron	1158586	1158633	.	-	.	intron_id 3
Chr6	exonerate:protein2genome:local	splice3	1158586	1158587	.	-	.	intron_id 2 ; splice_site "AC"
Chr6	exonerate:protein2genome:local	cds	1158454	1158585	.	-	.
Chr6	exonerate:protein2genome:local	exon	1158454	1158585	.	-	.	insertions 0 ; deletions 0 ; identity 75.56 ; similarity 86.67
Chr6	exonerate:protein2genome:local	splice5	1158452	1158453	.	-	.	intron_id 4 ; splice_site "GT"
Chr6	exonerate:protein2genome:local	intron	1158406	1158453	.	-	.	intron_id 4
Chr6	exonerate:protein2genome:local	splice3	1158406	1158407	.	-	.	intron_id 3 ; splice_site "AG"
Chr6	exonerate:protein2genome:local	cds	1158302	1158405	.	-	.
Chr6	exonerate:protein2genome:local	exon	1158302	1158405	.	-	.	insertions 0 ; deletions 0 ; identity 41.18 ; similarity 67.65
Chr6	exonerate:protein2genome:local	splice5	1158300	1158301	.	-	.	intron_id 5 ; splice_site "GG"
Chr6	exonerate:protein2genome:local	intron	1158149	1158301	.	-	.	intron_id 5
Chr6	exonerate:protein2genome:local	splice3	1158149	1158150	.	-	.	intron_id 4 ; splice_site "CG"
Chr6	exonerate:protein2genome:local	cds	1157890	1158148	.	-	.
Chr6	exonerate:protein2genome:local	exon	1157890	1158148	.	-	.	insertions 0 ; deletions 0 ; identity 66.28 ; similarity 81.40
Chr6	exonerate:protein2genome:local	similarity	1157890	1159956	1392	-	.	alignment_id 1 ; Query AFUB_100490-T-p1 ; Align 1159957 1 249 ; Align 1159708 85 288 ; Align 1159420 183 57 ; Align 1159249 203 39 ; Align 1159207 216 231 ; Align 1158803 294 15 ; Align 1158787 299 153 ; Align 1158586 350 132 ; Align 1158406 394 102 ; Align 1158148 429 258
#AFUB_100670-T-p1	exonerate:protein2genome:local	similarity	245	532	368	.	.	alignment_id 1 ; Target Chr6 ; Align 245 3350869 39 ; Align 286 3350752 49 ; Align 335 3350602 66 ; Align 402 3350404 131
Chr6	exonerate:protein2genome:local	gene	3350011	3350868	368	-	.	gene_id 1 ; Name=AFUB_100670-T-p1 ; gene_orientation . ; identity 33.33 ; similarity 55.79
Chr6	exonerate:protein2genome:local	cds	3350011	3350868	.	-	.
Chr6	exonerate:protein2genome:local	exon	3350011	3350868	.	-	.	insertions 3 ; deletions 3 ; identity 33.33 ; similarity 55.79
Chr6	exonerate:protein2genome:local	similarity	3350011	3350868	368	-	.	alignment_id 1 ; Query AFUB_100670-T-p1 ; Align 3350869 245 117 ; Align 3350752 286 147 ; Align 3350602 335 198 ; Align 3350404 402 393
#AFUB_100340-T-p1	exonerate:protein2genome:local	similarity	89	254	297	.	.	alignment_id 1 ; Target Chr6 ; Align 89 3652988 25 ; Align 116 3652913 73 ; Align 190 3652694 65
Chr6	exonerate:protein2genome:local	gene	3652499	3652987	297	-	.	gene_id 1 ; Name=AFUB_100340-T-p1 ; gene_orientation . ; identity 42.33 ; similarity 61.35
Chr6	exonerate:protein2genome:local	cds	3652499	3652987	.	-	.
Chr6	exonerate:protein2genome:local	exon	3652499	3652987	.	-	.	insertions 0 ; deletions 3 ; identity 42.33 ; similarity 61.35
Chr6	exonerate:protein2genome:local	similarity	3652499	3652987	297	-	.	alignment_id 1 ; Query AFUB_100340-T-p1 ; Align 3652988 89 75 ; Align 3652913 116 219 ; Align 3652694 190 195
#AFUB_100340-T-p1	exonerate:protein2genome:local	similarity	79	256	264	.	.	alignment_id 2 ; Target Chr6 ; Align 79 2596506 97 ; Align 177 2596215 15 ; Align 193 2596170 64
Chr6	exonerate:protein2genome:local	gene	2595978	2596505	264	-	.	gene_id 2 ; Name=AFUB_100340-T-p1 ; gene_orientation . ; identity 35.80 ; similarity 55.68
Chr6	exonerate:protein2genome:local	cds	2595978	2596505	.	-	.
Chr6	exonerate:protein2genome:local	exon	2595978	2596505	.	-	.	insertions 0 ; deletions 2 ; identity 35.80 ; similarity 55.68
Chr6	exonerate:protein2genome:local	similarity	2595978	2596505	264	-	.	alignment_id 2 ; Query AFUB_100340-T-p1 ; Align 2596506 79 291 ; Align 2596215 177 45 ; Align 2596170 193 192
#AFUB_100220-T-p1	exonerate:protein2genome:local	similarity	208	1011	1432	.	.	alignment_id 1 ; Target Chr6 ; Align 208 2552676 142 ; Align 352 2552250 180 ; Align 533 2551710 40 ; Align 574 2551590 16 ; Align 591 2551542 119 ; Align 712 2551185 30 ; Align 742 2551092 122 ; Align 865 2550726 24 ; Align 889 2550651 68 ; Align 957 2550444 55
Chr6	exonerate:protein2genome:local	gene	2550279	2552675	1432	-	.	gene_id 1 ; Name=AFUB_100220-T-p1 ; gene_orientation . ; identity 43.47 ; similarity 60.93
Chr6	exonerate:protein2genome:local	cds	2550279	2552675	.	-	.
Chr6	exonerate:protein2genome:local	exon	2550279	2552675	.	-	.	insertions 9 ; deletions 8 ; identity 43.47 ; similarity 60.93
Chr6	exonerate:protein2genome:local	similarity	2550279	2552675	1432	-	.	alignment_id 1 ; Query AFUB_100220-T-p1 ; Align 2552676 208 426 ; Align 2552250 352 540 ; Align 2551710 533 120 ; Align 2551590 574 48 ; Align 2551542 591 357 ; Align 2551185 712 90 ; Align 2551092 742 366 ; Align 2550726 865 72 ; Align 2550651 889 204 ; Align 2550444 957 165
#AFUB_100220-T-p1	exonerate:protein2genome:local	similarity	1203	1374	454	.	.	alignment_id 2 ; Target Chr6 ; Align 1203 2549823 69 ; Align 1272 2549562 29 ; Align 1301 2549472 74
Chr6	exonerate:protein2genome:local	gene	2549250	2549822	454	-	.	gene_id 2 ; Name=AFUB_100220-T-p1 ; gene_orientation + ; identity 54.07 ; similarity 68.60
Chr6	exonerate:protein2genome:local	cds	2549616	2549822	.	-	.
Chr6	exonerate:protein2genome:local	exon	2549616	2549822	.	-	.	insertions 0 ; deletions 0 ; identity 50.00 ; similarity 65.71
Chr6	exonerate:protein2genome:local	splice5	2549614	2549615	.	-	.	intron_id 1 ; splice_site "GT"
Chr6	exonerate:protein2genome:local	intron	2549562	2549615	.	-	.	intron_id 1
Chr6	exonerate:protein2genome:local	splice3	2549562	2549563	.	-	.	intron_id 0 ; splice_site "AG"
Chr6	exonerate:protein2genome:local	cds	2549250	2549561	.	-	.
Chr6	exonerate:protein2genome:local	exon	2549250	2549561	.	-	.	insertions 3 ; deletions 0 ; identity 57.28 ; similarity 70.87
Chr6	exonerate:protein2genome:local	similarity	2549250	2549822	454	-	.	alignment_id 2 ; Query AFUB_100220-T-p1 ; Align 2549823 1203 207 ; Align 2549562 1272 87 ; Align 2549472 1301 222
#AFUB_100500-T-p1	exonerate:protein2genome:local	similarity	56	514	657	.	.	alignment_id 1 ; Target Chr6 ; Align 56 3351481 113 ; Align 169 3351085 52 ; Align 222 3350872 33 ; Align 258 3350773 16 ; Align 276 3350725 114 ; Align 391 3350383 124
Chr6	exonerate:protein2genome:local	gene	3350011	3351480	657	-	.	gene_id 1 ; Name=AFUB_100500-T-p1 ; gene_orientation + ; identity 33.41 ; similarity 55.75
Chr6	exonerate:protein2genome:local	cds	3351142	3351480	.	-	.
Chr6	exonerate:protein2genome:local	exon	3351142	3351480	.	-	.	insertions 0 ; deletions 0 ; identity 29.82 ; similarity 50.88
Chr6	exonerate:protein2genome:local	splice5	3351140	3351141	.	-	.	intron_id 1 ; splice_site "GC"
Chr6	exonerate:protein2genome:local	intron	3351085	3351141	.	-	.	intron_id 1
Chr6	exonerate:protein2genome:local	splice3	3351085	3351086	.	-	.	intron_id 0 ; splice_site "AG"
Chr6	exonerate:protein2genome:local	cds	3350928	3351084	.	-	.
Chr6	exonerate:protein2genome:local	exon	3350928	3351084	.	-	.	insertions 0 ; deletions 0 ; identity 32.69 ; similarity 51.92
Chr6	exonerate:protein2genome:local	splice5	3350926	3350927	.	-	.	intron_id 2 ; splice_site "GT"
Chr6	exonerate:protein2genome:local	intron	3350874	3350927	.	-	.	intron_id 2
Chr6	exonerate:protein2genome:local	splice3	3350874	3350875	.	-	.	intron_id 1 ; splice_site "AG"
Chr6	exonerate:protein2genome:local	cds	3350011	3350873	.	-	.
Chr6	exonerate:protein2genome:local	exon	3350011	3350873	.	-	.	insertions 0 ; deletions 6 ; identity 35.19 ; similarity 58.54
Chr6	exonerate:protein2genome:local	similarity	3350011	3351480	657	-	.	alignment_id 1 ; Query AFUB_100500-T-p1 ; Align 3351481 56 339 ; Align 3351085 169 156 ; Align 3350872 222 99 ; Align 3350773 258 48 ; Align 3350725 276 342 ; Align 3350383 391 372
#AFUB_100620-T-p1	exonerate:protein2genome:local	similarity	175	331	325	.	.	alignment_id 1 ; Target Chr6 ; Align 175 3024707 27 ; Align 207 3024626 125
Chr6	exonerate:protein2genome:local	gene	3024251	3024706	325	-	.	gene_id 1 ; Name=AFUB_100620-T-p1 ; gene_orientation . ; identity 45.39 ; similarity 65.13
Chr6	exonerate:protein2genome:local	cds	3024251	3024706	.	-	.
Chr6	exonerate:protein2genome:local	exon	3024251	3024706	.	-	.	insertions 0 ; deletions 5 ; identity 45.39 ; similarity 65.13
Chr6	exonerate:protein2genome:local	similarity	3024251	3024706	325	-	.	alignment_id 1 ; Query AFUB_100620-T-p1 ; Align 3024707 175 81 ; Align 3024626 207 375
#AFUB_100970-T-p1	exonerate:protein2genome:local	similarity	238	392	280	.	.	alignment_id 1 ; Target Chr6 ; Align 238 1138855 77 ; Align 315 1138621 46 ; Align 361 1138480 32
Chr6	exonerate:protein2genome:local	gene	1138384	1138854	280	-	.	gene_id 1 ; Name=AFUB_100970-T-p1 ; gene_orientation . ; identity 42.58 ; similarity 56.77
Chr6	exonerate:protein2genome:local	cds	1138384	1138854	.	-	.
Chr6	exonerate:protein2genome:local	exon	1138384	1138854	.	-	.	insertions 6 ; deletions 0 ; identity 42.58 ; similarity 56.77
Chr6	exonerate:protein2genome:local	similarity	1138384	1138854	280	-	.	alignment_id 1 ; Query AFUB_100970-T-p1 ; Align 1138855 238 231 ; Align 1138621 315 138 ; Align 1138480 361 96
#AFUB_100240-T-p1	exonerate:protein2genome:local	similarity	20	297	408	.	.	alignment_id 1 ; Target Chr6 ; Align 20 1025488 46 ; Align 67 1025350 126 ; Align 195 1024972 67 ; Align 263 1024771 35
Chr6	exonerate:protein2genome:local	gene	1024666	1025487	408	-	.	gene_id 1 ; Name=AFUB_100240-T-p1 ; gene_orientation . ; identity 35.40 ; similarity 58.76
Chr6	exonerate:protein2genome:local	cds	1024666	1025487	.	-	.
Chr6	exonerate:protein2genome:local	exon	1024666	1025487	.	-	.	insertions 0 ; deletions 4 ; identity 35.40 ; similarity 58.76
Chr6	exonerate:protein2genome:local	similarity	1024666	1025487	408	-	.	alignment_id 1 ; Query AFUB_100240-T-p1 ; Align 1025488 20 138 ; Align 1025350 67 378 ; Align 1024972 195 201 ; Align 1024771 263 105
#AFUB_100250-T-p1	exonerate:protein2genome:local	similarity	220	377	378	.	.	alignment_id 1 ; Target Chr6 ; Align 220 3784745 12 ; Align 233 3784709 145
Chr6	exonerate:protein2genome:local	gene	3784274	3784744	378	-	.	gene_id 1 ; Name=AFUB_100250-T-p1 ; gene_orientation . ; identity 49.68 ; similarity 66.24
Chr6	exonerate:protein2genome:local	cds	3784274	3784744	.	-	.
Chr6	exonerate:protein2genome:local	exon	3784274	3784744	.	-	.	insertions 0 ; deletions 1 ; identity 49.68 ; similarity 66.24
Chr6	exonerate:protein2genome:local	similarity	3784274	3784744	378	-	.	alignment_id 1 ; Query AFUB_100250-T-p1 ; Align 3784745 220 36 ; Align 3784709 233 435
#AFUB_100250-T-p1	exonerate:protein2genome:local	similarity	99	328	372	.	.	alignment_id 2 ; Target Chr6 ; Align 99 483258 15 ; Align 115 483213 22 ; Align 138 483086 94 ; Align 233 482804 96
Chr6	exonerate:protein2genome:local	gene	482516	483257	372	-	.	gene_id 2 ; Name=AFUB_100250-T-p1 ; gene_orientation + ; identity 36.56 ; similarity 59.03
Chr6	exonerate:protein2genome:local	cds	483146	483257	.	-	.
Chr6	exonerate:protein2genome:local	exon	483146	483257	.	-	.	insertions 0 ; deletions 1 ; identity 45.95 ; similarity 59.46
Chr6	exonerate:protein2genome:local	splice5	483144	483145	.	-	.	intron_id 1 ; splice_site "GT"
Chr6	exonerate:protein2genome:local	intron	483088	483145	.	-	.	intron_id 1
Chr6	exonerate:protein2genome:local	splice3	483088	483089	.	-	.	intron_id 0 ; splice_site "AG"
Chr6	exonerate:protein2genome:local	cds	482516	483087	.	-	.
Chr6	exonerate:protein2genome:local	exon	482516	483087	.	-	.	insertions 0 ; deletions 1 ; identity 34.74 ; similarity 58.95
Chr6	exonerate:protein2genome:local	similarity	482516	483257	372	-	.	alignment_id 2 ; Query AFUB_100250-T-p1 ; Align 483258 99 45 ; Align 483213 115 66 ; Align 483086 138 282 ; Align 482804 233 288
#AFUB_100290-T-p1	exonerate:protein2genome:local	similarity	20	263	378	.	.	alignment_id 1 ; Target Chr6 ; Align 20 3213544 38 ; Align 58 3213661 58 ; Align 116 3213841 76 ; Align 192 3214072 11 ; Align 203 3214108 36 ; Align 239 3214219 25
Chr6	exonerate:protein2genome:local	gene	3213544	3214293	378	+	.	gene_id 1 ; Name=AFUB_100290-T-p1 ; gene_orientation . ; identity 40.98 ; similarity 59.02
Chr6	exonerate:protein2genome:local	cds	3213544	3214293	.	+	.
Chr6	exonerate:protein2genome:local	exon	3213544	3214293	.	+	.	insertions 18 ; deletions 0 ; identity 40.98 ; similarity 59.02
Chr6	exonerate:protein2genome:local	similarity	3213544	3214293	378	+	.	alignment_id 1 ; Query AFUB_100290-T-p1 ; Align 3213544 20 114 ; Align 3213661 58 174 ; Align 3213841 116 228 ; Align 3214072 192 33 ; Align 3214108 203 108 ; Align 3214219 239 75
#AFUB_100290-T-p1	exonerate:protein2genome:local	similarity	286	481	310	.	.	alignment_id 2 ; Target Chr6 ; Align 286 3214437 127 ; Align 414 3214873 68
Chr6	exonerate:protein2genome:local	gene	3214437	3215076	310	+	.	gene_id 2 ; Name=AFUB_100290-T-p1 ; gene_orientation + ; identity 34.36 ; similarity 53.85
Chr6	exonerate:protein2genome:local	cds	3214437	3214818	.	+	.
Chr6	exonerate:protein2genome:local	exon	3214437	3214818	.	+	.	insertions 0 ; deletions 0 ; identity 32.28 ; similarity 45.67
Chr6	exonerate:protein2genome:local	splice5	3214819	3214820	.	+	.	intron_id 1 ; splice_site "GT"
Chr6	exonerate:protein2genome:local	intron	3214819	3214870	.	+	.	intron_id 1
Chr6	exonerate:protein2genome:local	splice3	3214869	3214870	.	+	.	intron_id 0 ; splice_site "AG"
Chr6	exonerate:protein2genome:local	cds	3214871	3215076	.	+	.
Chr6	exonerate:protein2genome:local	exon	3214871	3215076	.	+	.	insertions 0 ; deletions 0 ; identity 38.24 ; similarity 69.12
Chr6	exonerate:protein2genome:local	similarity	3214437	3215076	310	+	.	alignment_id 2 ; Query AFUB_100290-T-p1 ; Align 3214437 286 381 ; Align 3214873 414 204
#AFUB_100900-T-p1	exonerate:protein2genome:local	similarity	4	318	499	.	.	alignment_id 1 ; Target Chr6 ; Align 4 2199472 25 ; Align 30 2199547 18 ; Align 50 2199601 12 ; Align 63 2199637 33 ; Align 96 2199785 55 ; Align 151 2199974 110 ; Align 262 2200304 57
Chr6	exonerate:protein2genome:local	gene	2199472	2200474	499	+	.	gene_id 1 ; Name=AFUB_100900-T-p1 ; gene_orientation + ; identity 44.19 ; similarity 60.00
Chr6	exonerate:protein2genome:local	cds	2199472	2199735	.	+	.
Chr6	exonerate:protein2genome:local	exon	2199472	2199735	.	+	.	insertions 0 ; deletions 4 ; identity 40.45 ; similarity 61.80
Chr6	exonerate:protein2genome:local	splice5	2199736	2199737	.	+	.	intron_id 1 ; splice_site "GT"
Chr6	exonerate:protein2genome:local	intron	2199736	2199784	.	+	.	intron_id 1
Chr6	exonerate:protein2genome:local	splice3	2199783	2199784	.	+	.	intron_id 0 ; splice_site "AG"
Chr6	exonerate:protein2genome:local	cds	2199785	2199949	.	+	.
Chr6	exonerate:protein2genome:local	exon	2199785	2199949	.	+	.	insertions 0 ; deletions 0 ; identity 50.00 ; similarity 67.86
Chr6	exonerate:protein2genome:local	splice5	2199950	2199951	.	+	.	intron_id 2 ; splice_site "GT"
Chr6	exonerate:protein2genome:local	intron	2199950	2199973	.	+	.	intron_id 2
Chr6	exonerate:protein2genome:local	splice3	2199972	2199973	.	+	.	intron_id 1 ; splice_site "AG"
Chr6	exonerate:protein2genome:local	cds	2199974	2200474	.	+	.
Chr6	exonerate:protein2genome:local	exon	2199974	2200474	.	+	.	insertions 0 ; deletions 1 ; identity 43.71 ; similarity 55.69
Chr6	exonerate:protein2genome:local	similarity	2199472	2200474	499	+	.	alignment_id 1 ; Query AFUB_100900-T-p1 ; Align 2199472 4 75 ; Align 2199547 30 54 ; Align 2199601 50 36 ; Align 2199637 63 99 ; Align 2199785 96 165 ; Align 2199974 151 330 ; Align 2200304 262 171
#AFUB_100900-T-p1	exonerate:protein2genome:local	similarity	96	253	363	.	.	alignment_id 2 ; Target Chr6 ; Align 96 1539697 63 ; Align 160 1539886 28 ; Align 188 1540028 66
Chr6	exonerate:protein2genome:local	gene	1539697	1540225	363	+	.	gene_id 2 ; Name=AFUB_100900-T-p1 ; gene_orientation + ; identity 52.23 ; similarity 68.15
Chr6	exonerate:protein2genome:local	cds	1539697	1539969	.	+	.
Chr6	exonerate:protein2genome:local	exon	1539697	1539969	.	+	.	insertions 0 ; deletions 1 ; identity 46.74 ; similarity 66.30
Chr6	exonerate:protein2genome:local	splice5	1539970	1539971	.	+	.	intron_id 1 ; splice_site "GT"
Chr6	exonerate:protein2genome:local	intron	1539970	1540027	.	+	.	intron_id 1
Chr6	exonerate:protein2genome:local	splice3	1540026	1540027	.	+	.	intron_id 0 ; splice_site "AG"
Chr6	exonerate:protein2genome:local	cds	1540028	1540225	.	+	.
Chr6	exonerate:protein2genome:local	exon	1540028	1540225	.	+	.	insertions 0 ; deletions 0 ; identity 59.09 ; similarity 69.70
Chr6	exonerate:protein2genome:local	similarity	1539697	1540225	363	+	.	alignment_id 2 ; Query AFUB_100900-T-p1 ; Align 1539697 96 189 ; Align 1539886 160 84 ; Align 1540028 188 198
#AFUB_100170-T-p1	exonerate:protein2genome:local	similarity	2	395	829	.	.	alignment_id 1 ; Target Chr6 ; Align 2 3808569 124 ; Align 127 3808992 17 ; Align 146 3809043 73 ; Align 219 3809271 12 ; Align 232 3809356 64 ; Align 297 3809548 54 ; Align 351 3809725 45
Chr6	exonerate:protein2genome:local	gene	3808569	3809859	829	+	.	gene_id 1 ; Name=AFUB_100170-T-p1 ; gene_orientation + ; identity 49.61 ; similarity 69.15
Chr6	exonerate:protein2genome:local	cds	3808569	3808941	.	+	.
Chr6	exonerate:protein2genome:local	exon	3808569	3808941	.	+	.	insertions 0 ; deletions 0 ; identity 52.42 ; similarity 74.19
Chr6	exonerate:protein2genome:local	splice5	3808942	3808943	.	+	.	intron_id 1 ; splice_site "GT"
Chr6	exonerate:protein2genome:local	intron	3808942	3808989	.	+	.	intron_id 1
Chr6	exonerate:protein2genome:local	splice3	3808988	3808989	.	+	.	intron_id 0 ; splice_site "AG"
Chr6	exonerate:protein2genome:local	cds	3808990	3809307	.	+	.
Chr6	exonerate:protein2genome:local	exon	3808990	3809307	.	+	.	insertions 9 ; deletions 2 ; identity 49.02 ; similarity 66.67
Chr6	exonerate:protein2genome:local	splice5	3809308	3809309	.	+	.	intron_id 2 ; splice_site "GT"
Chr6	exonerate:protein2genome:local	intron	3809308	3809353	.	+	.	intron_id 2
Chr6	exonerate:protein2genome:local	splice3	3809352	3809353	.	+	.	intron_id 1 ; splice_site "AG"
Chr6	exonerate:protein2genome:local	cds	3809354	3809859	.	+	.
Chr6	exonerate:protein2genome:local	exon	3809354	3809859	.	+	.	insertions 15 ; deletions 1 ; identity 47.85 ; similarity 66.87
Chr6	exonerate:protein2genome:local	similarity	3808569	3809859	829	+	.	alignment_id 1 ; Query AFUB_100170-T-p1 ; Align 3808569 2 372 ; Align 3808992 127 51 ; Align 3809043 146 219 ; Align 3809271 219 36 ; Align 3809356 232 192 ; Align 3809548 297 162 ; Align 3809725 351 135
#AFUB_100730-T-p1	exonerate:protein2genome:local	similarity	537	928	656	.	.	alignment_id 1 ; Target Chr6 ; Align 537 3827265 62 ; Align 599 3827535 94 ; Align 693 3827932 29 ; Align 723 3828019 48 ; Align 772 3828163 62 ; Align 834 3828361 30 ; Align 864 3828454 38 ; Align 904 3828568 25
Chr6	exonerate:protein2genome:local	gene	3827265	3828642	656	+	.	gene_id 1 ; Name=AFUB_100730-T-p1 ; gene_orientation + ; identity 42.78 ; similarity 60.05
Chr6	exonerate:protein2genome:local	cds	3827265	3827450	.	+	.
Chr6	exonerate:protein2genome:local	exon	3827265	3827450	.	+	.	insertions 0 ; deletions 0 ; identity 52.38 ; similarity 66.67
Chr6	exonerate:protein2genome:local	splice5	3827451	3827452	.	+	.	intron_id 1 ; splice_site "GT"
Chr6	exonerate:protein2genome:local	intron	3827451	3827534	.	+	.	intron_id 1
Chr6	exonerate:protein2genome:local	splice3	3827533	3827534	.	+	.	intron_id 0 ; splice_site "AG"
Chr6	exonerate:protein2genome:local	cds	3827535	3827816	.	+	.
Chr6	exonerate:protein2genome:local	exon	3827535	3827816	.	+	.	insertions 0 ; deletions 0 ; identity 46.32 ; similarity 64.21
Chr6	exonerate:protein2genome:local	splice5	3827817	3827818	.	+	.	intron_id 2 ; splice_site "GT"
Chr6	exonerate:protein2genome:local	intron	3827817	3827931	.	+	.	intron_id 2
Chr6	exonerate:protein2genome:local	splice3	3827930	3827931	.	+	.	intron_id 1 ; splice_site "AG"
Chr6	exonerate:protein2genome:local	cds	3827932	3828642	.	+	.
Chr6	exonerate:protein2genome:local	exon	3827932	3828642	.	+	.	insertions 15 ; deletions 4 ; identity 38.36 ; similarity 56.47
Chr6	exonerate:protein2genome:local	similarity	3827265	3828642	656	+	.	alignment_id 1 ; Query AFUB_100730-T-p1 ; Align 3827265 537 186 ; Align 3827535 599 282 ; Align 3827932 693 87 ; Align 3828019 723 144 ; Align 3828163 772 186 ; Align 3828361 834 90 ; Align 3828454 864 114 ; Align 3828568 904 75
#AFUB_100630-T-p1	exonerate:protein2genome:local	similarity	140	285	313	.	.	alignment_id 1 ; Target Chr6 ; Align 140 499919 146
Chr6	exonerate:protein2genome:local	gene	499919	500356	313	+	.	gene_id 1 ; Name=AFUB_100630-T-p1 ; gene_orientation . ; identity 38.36 ; similarity 60.27
Chr6	exonerate:protein2genome:local	cds	499919	500356	.	+	.
Chr6	exonerate:protein2genome:local	exon	499919	500356	.	+	.	insertions 0 ; deletions 0 ; identity 38.36 ; similarity 60.27
Chr6	exonerate:protein2genome:local	similarity	499919	500356	313	+	.	alignment_id 1 ; Query AFUB_100630-T-p1 ; Align 499919 140 438
#AFUB_100970-T-p1	exonerate:protein2genome:local	similarity	238	381	293	.	.	alignment_id 1 ; Target Chr6 ; Align 238 3802828 118 ; Align 356 3803185 26
Chr6	exonerate:protein2genome:local	gene	3802828	3803262	293	+	.	gene_id 1 ; Name=AFUB_100970-T-p1 ; gene_orientation . ; identity 43.75 ; similarity 59.03
Chr6	exonerate:protein2genome:local	cds	3802828	3803262	.	+	.
Chr6	exonerate:protein2genome:local	exon	3802828	3803262	.	+	.	insertions 3 ; deletions 0 ; identity 43.75 ; similarity 59.03
Chr6	exonerate:protein2genome:local	similarity	3802828	3803262	293	+	.	alignment_id 1 ; Query AFUB_100970-T-p1 ; Align 3802828 238 354 ; Align 3803185 356 78
#AFUB_100400-T-p1	exonerate:protein2genome:local	similarity	103	369	324	.	.	alignment_id 1 ; Target Chr6 ; Align 103 2814886 69 ; Align 173 2815150 32 ; Align 208 2815246 71 ; Align 280 2815461 55 ; Align 337 2815626 33
Chr6	exonerate:protein2genome:local	gene	2814886	2815724	324	+	.	gene_id 1 ; Name=AFUB_100400-T-p1 ; gene_orientation + ; identity 36.15 ; similarity 55.77
Chr6	exonerate:protein2genome:local	cds	2814886	2815093	.	+	.
Chr6	exonerate:protein2genome:local	exon	2814886	2815093	.	+	.	insertions 0 ; deletions 0 ; identity 39.13 ; similarity 63.77
Chr6	exonerate:protein2genome:local	splice5	2815094	2815095	.	+	.	intron_id 1 ; splice_site "GT"
Chr6	exonerate:protein2genome:local	intron	2815094	2815147	.	+	.	intron_id 1
Chr6	exonerate:protein2genome:local	splice3	2815146	2815147	.	+	.	intron_id 0 ; splice_site "AG"
Chr6	exonerate:protein2genome:local	cds	2815148	2815724	.	+	.
Chr6	exonerate:protein2genome:local	exon	2815148	2815724	.	+	.	insertions 0 ; deletions 6 ; identity 35.08 ; similarity 52.88 ; frameshifts 2
Chr6	exonerate:protein2genome:local	similarity	2814886	2815724	324	+	.	alignment_id 1 ; Query AFUB_100400-T-p1 ; Align 2814886 103 207 ; Align 2815150 173 96 ; Align 2815246 208 213 ; Align 2815461 280 165 ; Align 2815626 337 99
#AFUB_100860-T-p1	exonerate:protein2genome:local	similarity	6	348	1290	.	.	alignment_id 1 ; Target Chr5 ; Align 6 2640223 12 ; Align 19 2640259 330
Chr5	exonerate:protein2genome:local	gene	2640223	2641248	1290	+	.	gene_id 1 ; Name=AFUB_100860-T-p1 ; gene_orientation . ; identity 63.45 ; similarity 79.24
Chr5	exonerate:protein2genome:local	cds	2640223	2641248	.	+	.
Chr5	exonerate:protein2genome:local	exon	2640223	2641248	.	+	.	insertions 0 ; deletions 1 ; identity 63.45 ; similarity 79.24
Chr5	exonerate:protein2genome:local	similarity	2640223	2641248	1290	+	.	alignment_id 1 ; Query AFUB_100860-T-p1 ; Align 2640223 6 36 ; Align 2640259 19 990
#AFUB_100900-T-p1	exonerate:protein2genome:local	similarity	4	398	858	.	.	alignment_id 1 ; Target Chr5 ; Align 4 239598 28 ; Align 32 239685 64 ; Align 96 239925 21 ; Align 118 239988 41 ; Align 160 240111 28 ; Align 188 240249 47 ; Align 236 240435 142 ; Align 380 240861 19
Chr5	exonerate:protein2genome:local	gene	239598	240917	858	+	.	gene_id 1 ; Name=AFUB_100900-T-p1 ; gene_orientation + ; identity 50.77 ; similarity 66.92
Chr5	exonerate:protein2genome:local	cds	239598	239876	.	+	.
Chr5	exonerate:protein2genome:local	exon	239598	239876	.	+	.	insertions 3 ; deletions 0 ; identity 43.01 ; similarity 56.99
Chr5	exonerate:protein2genome:local	splice5	239877	239878	.	+	.	intron_id 1 ; splice_site "GT"
Chr5	exonerate:protein2genome:local	intron	239877	239924	.	+	.	intron_id 1
Chr5	exonerate:protein2genome:local	splice3	239923	239924	.	+	.	intron_id 0 ; splice_site "AG"
Chr5	exonerate:protein2genome:local	cds	239925	240194	.	+	.
Chr5	exonerate:protein2genome:local	exon	239925	240194	.	+	.	insertions 0 ; deletions 2 ; identity 59.34 ; similarity 75.82
Chr5	exonerate:protein2genome:local	splice5	240195	240196	.	+	.	intron_id 2 ; splice_site "GT"
Chr5	exonerate:protein2genome:local	intron	240195	240248	.	+	.	intron_id 2
Chr5	exonerate:protein2genome:local	splice3	240247	240248	.	+	.	intron_id 1 ; splice_site "AG"
Chr5	exonerate:protein2genome:local	cds	240249	240390	.	+	.
Chr5	exonerate:protein2genome:local	exon	240249	240390	.	+	.	insertions 0 ; deletions 0 ; identity 78.72 ; similarity 85.11
Chr5	exonerate:protein2genome:local	splice5	240391	240392	.	+	.	intron_id 3 ; splice_site "GT"
Chr5	exonerate:protein2genome:local	intron	240391	240432	.	+	.	intron_id 3
Chr5	exonerate:protein2genome:local	splice3	240431	240432	.	+	.	intron_id 2 ; splice_site "AG"
Chr5	exonerate:protein2genome:local	cds	240433	240917	.	+	.
Chr5	exonerate:protein2genome:local	exon	240433	240917	.	+	.	insertions 0 ; deletions 2 ; identity 42.24 ; similarity 62.11
Chr5	exonerate:protein2genome:local	similarity	239598	240917	858	+	.	alignment_id 1 ; Query AFUB_100900-T-p1 ; Align 239598 4 84 ; Align 239685 32 192 ; Align 239925 96 63 ; Align 239988 118 123 ; Align 240111 160 84 ; Align 240249 188 141 ; Align 240435 236 426 ; Align 240861 380 57
#AFUB_100900-T-p1	exonerate:protein2genome:local	similarity	4	314	780	.	.	alignment_id 2 ; Target Chr5 ; Align 4 61102 39 ; Align 43 61225 53 ; Align 96 61456 92 ; Align 188 61793 77 ; Align 265 62027 50
Chr5	exonerate:protein2genome:local	gene	61102	62176	780	+	.	gene_id 2 ; Name=AFUB_100900-T-p1 ; gene_orientation + ; identity 54.34 ; similarity 70.42
Chr5	exonerate:protein2genome:local	cds	61102	61383	.	+	.
Chr5	exonerate:protein2genome:local	exon	61102	61383	.	+	.	insertions 6 ; deletions 0 ; identity 50.54 ; similarity 67.74
Chr5	exonerate:protein2genome:local	splice5	61384	61385	.	+	.	intron_id 1 ; splice_site "GT"
Chr5	exonerate:protein2genome:local	intron	61384	61455	.	+	.	intron_id 1
Chr5	exonerate:protein2genome:local	splice3	61454	61455	.	+	.	intron_id 0 ; splice_site "AG"
Chr5	exonerate:protein2genome:local	cds	61456	61731	.	+	.
Chr5	exonerate:protein2genome:local	exon	61456	61731	.	+	.	insertions 0 ; deletions 0 ; identity 54.84 ; similarity 75.27
Chr5	exonerate:protein2genome:local	splice5	61732	61733	.	+	.	intron_id 2 ; splice_site "GT"
Chr5	exonerate:protein2genome:local	intron	61732	61792	.	+	.	intron_id 2
Chr5	exonerate:protein2genome:local	splice3	61791	61792	.	+	.	intron_id 1 ; splice_site "AG"
Chr5	exonerate:protein2genome:local	cds	61793	62176	.	+	.
Chr5	exonerate:protein2genome:local	exon	61793	62176	.	+	.	insertions 3 ; deletions 0 ; identity 57.48 ; similarity 69.29
Chr5	exonerate:protein2genome:local	similarity	61102	62176	780	+	.	alignment_id 2 ; Query AFUB_100900-T-p1 ; Align 61102 4 117 ; Align 61225 43 159 ; Align 61456 96 276 ; Align 61793 188 231 ; Align 62027 265 150
#AFUB_100610-T-p1	exonerate:protein2genome:local	similarity	144	257	279	.	.	alignment_id 1 ; Target Chr5 ; Align 144 2601139 101 ; Align 245 2601510 13
Chr5	exonerate:protein2genome:local	gene	2601139	2601548	279	+	.	gene_id 1 ; Name=AFUB_100610-T-p1 ; gene_orientation + ; identity 53.51 ; similarity 65.79
Chr5	exonerate:protein2genome:local	cds	2601139	2601441	.	+	.
Chr5	exonerate:protein2genome:local	exon	2601139	2601441	.	+	.	insertions 0 ; deletions 0 ; identity 50.00 ; similarity 61.76
Chr5	exonerate:protein2genome:local	splice5	2601442	2601443	.	+	.	intron_id 1 ; splice_site "GT"
Chr5	exonerate:protein2genome:local	intron	2601442	2601509	.	+	.	intron_id 1
Chr5	exonerate:protein2genome:local	splice3	2601508	2601509	.	+	.	intron_id 0 ; splice_site "AG"
Chr5	exonerate:protein2genome:local	cds	2601510	2601548	.	+	.
Chr5	exonerate:protein2genome:local	exon	2601510	2601548	.	+	.	insertions 0 ; deletions 0 ; identity 76.92 ; similarity 92.31
Chr5	exonerate:protein2genome:local	similarity	2601139	2601548	279	+	.	alignment_id 1 ; Query AFUB_100610-T-p1 ; Align 2601139 144 303 ; Align 2601510 245 39
#AFUB_100360-T-p1	exonerate:protein2genome:local	similarity	107	295	472	.	.	alignment_id 1 ; Target Chr5 ; Align 107 540768 31 ; Align 139 540861 53 ; Align 193 541080 43 ; Align 237 541209 25 ; Align 263 541284 33
Chr5	exonerate:protein2genome:local	gene	540768	541382	472	+	.	gene_id 1 ; Name=AFUB_100360-T-p1 ; gene_orientation + ; identity 51.89 ; similarity 70.81
Chr5	exonerate:protein2genome:local	cds	540768	541020	.	+	.
Chr5	exonerate:protein2genome:local	exon	540768	541020	.	+	.	insertions 0 ; deletions 1 ; identity 60.71 ; similarity 78.57
Chr5	exonerate:protein2genome:local	splice5	541021	541022	.	+	.	intron_id 1 ; splice_site "GT"
Chr5	exonerate:protein2genome:local	intron	541021	541077	.	+	.	intron_id 1
Chr5	exonerate:protein2genome:local	splice3	541076	541077	.	+	.	intron_id 0 ; splice_site "AG"
Chr5	exonerate:protein2genome:local	cds	541078	541382	.	+	.
Chr5	exonerate:protein2genome:local	exon	541078	541382	.	+	.	insertions 0 ; deletions 2 ; identity 44.55 ; similarity 64.36
Chr5	exonerate:protein2genome:local	similarity	540768	541382	472	+	.	alignment_id 1 ; Query AFUB_100360-T-p1 ; Align 540768 107 93 ; Align 540861 139 159 ; Align 541080 193 129 ; Align 541209 237 75 ; Align 541284 263 99
#AFUB_100640-T-p1	exonerate:protein2genome:local	similarity	1	63	300	.	.	alignment_id 1 ; Target Chr4 ; Align 1 46780 30 ; Align 31 46502 33
Chr4	exonerate:protein2genome:local	gene	46403	46779	300	-	.	gene_id 1 ; Name=AFUB_100640-T-p1 ; gene_orientation + ; identity 100.00 ; similarity 100.00
Chr4	exonerate:protein2genome:local	cds	46690	46779	.	-	.
Chr4	exonerate:protein2genome:local	exon	46690	46779	.	-	.	insertions 0 ; deletions 0 ; identity 100.00 ; similarity 100.00
Chr4	exonerate:protein2genome:local	splice5	46688	46689	.	-	.	intron_id 1 ; splice_site "GT"
Chr4	exonerate:protein2genome:local	intron	46502	46689	.	-	.	intron_id 1
Chr4	exonerate:protein2genome:local	splice3	46502	46503	.	-	.	intron_id 0 ; splice_site "AG"
Chr4	exonerate:protein2genome:local	cds	46403	46501	.	-	.
Chr4	exonerate:protein2genome:local	exon	46403	46501	.	-	.	insertions 0 ; deletions 0 ; identity 100.00 ; similarity 100.00
Chr4	exonerate:protein2genome:local	similarity	46403	46779	300	-	.	alignment_id 1 ; Query AFUB_100640-T-p1 ; Align 46780 1 90 ; Align 46502 31 99
#AFUB_100760-T-p1	exonerate:protein2genome:local	similarity	1	337	1772	.	.	alignment_id 1 ; Target Chr4 ; Align 1 82803 75 ; Align 77 82527 158 ; Align 235 81990 103
Chr4	exonerate:protein2genome:local	gene	81681	82802	1772	-	.	gene_id 1 ; Name=AFUB_100760-T-p1 ; gene_orientation + ; identity 100.00 ; similarity 100.00
Chr4	exonerate:protein2genome:local	cds	82577	82802	.	-	.
Chr4	exonerate:protein2genome:local	exon	82577	82802	.	-	.	insertions 0 ; deletions 0 ; identity 100.00 ; similarity 100.00
Chr4	exonerate:protein2genome:local	splice5	82575	82576	.	-	.	intron_id 1 ; splice_site "GT"
Chr4	exonerate:protein2genome:local	intron	82529	82576	.	-	.	intron_id 1
Chr4	exonerate:protein2genome:local	splice3	82529	82530	.	-	.	intron_id 0 ; splice_site "AG"
Chr4	exonerate:protein2genome:local	cds	82053	82528	.	-	.
Chr4	exonerate:protein2genome:local	exon	82053	82528	.	-	.	insertions 0 ; deletions 0 ; identity 100.00 ; similarity 100.00
Chr4	exonerate:protein2genome:local	splice5	82051	82052	.	-	.	intron_id 2 ; splice_site "GT"
Chr4	exonerate:protein2genome:local	intron	81990	82052	.	-	.	intron_id 2
Chr4	exonerate:protein2genome:local	splice3	81990	81991	.	-	.	intron_id 1 ; splice_site "AG"
Chr4	exonerate:protein2genome:local	cds	81681	81989	.	-	.
Chr4	exonerate:protein2genome:local	exon	81681	81989	.	-	.	insertions 0 ; deletions 0 ; identity 100.00 ; similarity 100.00
Chr4	exonerate:protein2genome:local	similarity	81681	82802	1772	-	.	alignment_id 1 ; Query AFUB_100760-T-p1 ; Align 82803 1 225 ; Align 82527 77 474 ; Align 81990 235 309
#AFUB_100880-T-p1	exonerate:protein2genome:local	similarity	1	327	1719	.	.	alignment_id 1 ; Target Chr4 ; Align 1 109479 275 ; Align 276 108622 52
Chr4	exonerate:protein2genome:local	gene	108466	109478	1719	-	.	gene_id 1 ; Name=AFUB_100880-T-p1 ; gene_orientation + ; identity 100.00 ; similarity 100.00
Chr4	exonerate:protein2genome:local	cds	108654	109478	.	-	.
Chr4	exonerate:protein2genome:local	exon	108654	109478	.	-	.	insertions 0 ; deletions 0 ; identity 100.00 ; similarity 100.00
Chr4	exonerate:protein2genome:local	splice5	108652	108653	.	-	.	intron_id 1 ; splice_site "GT"
Chr4	exonerate:protein2genome:local	intron	108622	108653	.	-	.	intron_id 1
Chr4	exonerate:protein2genome:local	splice3	108622	108623	.	-	.	intron_id 0 ; splice_site "AG"
Chr4	exonerate:protein2genome:local	cds	108466	108621	.	-	.
Chr4	exonerate:protein2genome:local	exon	108466	108621	.	-	.	insertions 0 ; deletions 0 ; identity 100.00 ; similarity 100.00
Chr4	exonerate:protein2genome:local	similarity	108466	109478	1719	-	.	alignment_id 1 ; Query AFUB_100880-T-p1 ; Align 109479 1 825 ; Align 108622 276 156
#AFUB_100310-T-p1	exonerate:protein2genome:local	similarity	1	334	1733	.	.	alignment_id 1 ; Target Chr4 ; Align 1 562308 334
Chr4	exonerate:protein2genome:local	gene	561306	562307	1733	-	.	gene_id 1 ; Name=AFUB_100310-T-p1 ; gene_orientation . ; identity 100.00 ; similarity 100.00
Chr4	exonerate:protein2genome:local	cds	561306	562307	.	-	.
Chr4	exonerate:protein2genome:local	exon	561306	562307	.	-	.	insertions 0 ; deletions 0 ; identity 100.00 ; similarity 100.00
Chr4	exonerate:protein2genome:local	similarity	561306	562307	1733	-	.	alignment_id 1 ; Query AFUB_100310-T-p1 ; Align 562308 1 1002
#AFUB_100340-T-p1	exonerate:protein2genome:local	similarity	5	346	1711	.	.	alignment_id 1 ; Target Chr4 ; Align 5 552793 31 ; Align 37 552594 135 ; Align 172 552120 126 ; Align 299 551684 48
Chr4	exonerate:protein2genome:local	gene	551540	552792	1711	-	.	gene_id 1 ; Name=AFUB_100340-T-p1 ; gene_orientation + ; identity 100.00 ; similarity 100.00
Chr4	exonerate:protein2genome:local	cds	552699	552792	.	-	.
Chr4	exonerate:protein2genome:local	exon	552699	552792	.	-	.	insertions 0 ; deletions 0 ; identity 100.00 ; similarity 100.00
Chr4	exonerate:protein2genome:local	splice5	552697	552698	.	-	.	intron_id 1 ; splice_site "GT"
Chr4	exonerate:protein2genome:local	intron	552596	552698	.	-	.	intron_id 1
Chr4	exonerate:protein2genome:local	splice3	552596	552597	.	-	.	intron_id 0 ; splice_site "AG"
Chr4	exonerate:protein2genome:local	cds	552189	552595	.	-	.
Chr4	exonerate:protein2genome:local	exon	552189	552595	.	-	.	insertions 0 ; deletions 0 ; identity 100.00 ; similarity 100.00
Chr4	exonerate:protein2genome:local	splice5	552187	552188	.	-	.	intron_id 2 ; splice_site "GT"
Chr4	exonerate:protein2genome:local	intron	552120	552188	.	-	.	intron_id 2
Chr4	exonerate:protein2genome:local	splice3	552120	552121	.	-	.	intron_id 1 ; splice_site "AG"
Chr4	exonerate:protein2genome:local	cds	551741	552119	.	-	.
Chr4	exonerate:protein2genome:local	exon	551741	552119	.	-	.	insertions 0 ; deletions 0 ; identity 100.00 ; similarity 100.00
Chr4	exonerate:protein2genome:local	splice5	551739	551740	.	-	.	intron_id 3 ; splice_site "GT"
Chr4	exonerate:protein2genome:local	intron	551686	551740	.	-	.	intron_id 3
Chr4	exonerate:protein2genome:local	splice3	551686	551687	.	-	.	intron_id 2 ; splice_site "AG"
Chr4	exonerate:protein2genome:local	cds	551540	551685	.	-	.
Chr4	exonerate:protein2genome:local	exon	551540	551685	.	-	.	insertions 0 ; deletions 0 ; identity 100.00 ; similarity 100.00
Chr4	exonerate:protein2genome:local	similarity	551540	552792	1711	-	.	alignment_id 1 ; Query AFUB_100340-T-p1 ; Align 552793 5 93 ; Align 552594 37 405 ; Align 552120 172 378 ; Align 551684 299 144
#AFUB_100430-T-p1	exonerate:protein2genome:local	similarity	1	403	2155	.	.	alignment_id 1 ; Target Chr4 ; Align 1 528371 89 ; Align 90 528054 112 ; Align 203 527567 201
Chr4	exonerate:protein2genome:local	gene	526964	528370	2155	-	.	gene_id 1 ; Name=AFUB_100430-T-p1 ; gene_orientation + ; identity 100.00 ; similarity 100.00
Chr4	exonerate:protein2genome:local	cds	528104	528370	.	-	.
Chr4	exonerate:protein2genome:local	exon	528104	528370	.	-	.	insertions 0 ; deletions 0 ; identity 100.00 ; similarity 100.00
Chr4	exonerate:protein2genome:local	splice5	528102	528103	.	-	.	intron_id 1 ; splice_site "GT"
Chr4	exonerate:protein2genome:local	intron	528054	528103	.	-	.	intron_id 1
Chr4	exonerate:protein2genome:local	splice3	528054	528055	.	-	.	intron_id 0 ; splice_site "AG"
Chr4	exonerate:protein2genome:local	cds	527716	528053	.	-	.
Chr4	exonerate:protein2genome:local	exon	527716	528053	.	-	.	insertions 0 ; deletions 0 ; identity 100.00 ; similarity 100.00
Chr4	exonerate:protein2genome:local	splice5	527714	527715	.	-	.	intron_id 2 ; splice_site "GT"
Chr4	exonerate:protein2genome:local	intron	527568	527715	.	-	.	intron_id 2
Chr4	exonerate:protein2genome:local	splice3	527568	527569	.	-	.	intron_id 1 ; splice_site "AG"
Chr4	exonerate:protein2genome:local	cds	526964	527567	.	-	.
Chr4	exonerate:protein2genome:local	exon	526964	527567	.	-	.	insertions 0 ; deletions 0 ; identity 100.00 ; similarity 100.00
Chr4	exonerate:protein2genome:local	similarity	526964	528370	2155	-	.	alignment_id 1 ; Query AFUB_100430-T-p1 ; Align 528371 1 267 ; Align 528054 90 336 ; Align 527567 203 603
#AFUB_100300-T-p1	exonerate:protein2genome:local	similarity	1	281	1462	.	.	alignment_id 1 ; Target Chr4 ; Align 1 564671 281
Chr4	exonerate:protein2genome:local	gene	563828	564670	1462	-	.	gene_id 1 ; Name=AFUB_100300-T-p1 ; gene_orientation . ; identity 100.00 ; similarity 100.00
Chr4	exonerate:protein2genome:local	cds	563828	564670	.	-	.
Chr4	exonerate:protein2genome:local	exon	563828	564670	.	-	.	insertions 0 ; deletions 0 ; identity 100.00 ; similarity 100.00
Chr4	exonerate:protein2genome:local	similarity	563828	564670	1462	-	.	alignment_id 1 ; Query AFUB_100300-T-p1 ; Align 564671 1 843
#AFUB_100860-T-p1	exonerate:protein2genome:local	similarity	1	348	1949	.	.	alignment_id 1 ; Target Chr4 ; Align 1 107076 348
Chr4	exonerate:protein2genome:local	gene	106032	107075	1949	-	.	gene_id 1 ; Name=AFUB_100860-T-p1 ; gene_orientation . ; identity 100.00 ; similarity 100.00
Chr4	exonerate:protein2genome:local	cds	106032	107075	.	-	.
Chr4	exonerate:protein2genome:local	exon	106032	107075	.	-	.	insertions 0 ; deletions 0 ; identity 100.00 ; similarity 100.00
Chr4	exonerate:protein2genome:local	similarity	106032	107075	1949	-	.	alignment_id 1 ; Query AFUB_100860-T-p1 ; Align 107076 1 1044
#AFUB_100470-T-p1	exonerate:protein2genome:local	similarity	1	463	2431	.	.	alignment_id 1 ; Target Chr4 ; Align 1 512884 55 ; Align 57 512664 407
Chr4	exonerate:protein2genome:local	gene	511443	512883	2431	-	.	gene_id 1 ; Name=AFUB_100470-T-p1 ; gene_orientation + ; identity 100.00 ; similarity 100.00
Chr4	exonerate:protein2genome:local	cds	512718	512883	.	-	.
Chr4	exonerate:protein2genome:local	exon	512718	512883	.	-	.	insertions 0 ; deletions 0 ; identity 100.00 ; similarity 100.00
Chr4	exonerate:protein2genome:local	splice5	512716	512717	.	-	.	intron_id 1 ; splice_site "GT"
Chr4	exonerate:protein2genome:local	intron	512666	512717	.	-	.	intron_id 1
Chr4	exonerate:protein2genome:local	splice3	512666	512667	.	-	.	intron_id 0 ; splice_site "AG"
Chr4	exonerate:protein2genome:local	cds	511443	512665	.	-	.
Chr4	exonerate:protein2genome:local	exon	511443	512665	.	-	.	insertions 0 ; deletions 0 ; identity 100.00 ; similarity 100.00
Chr4	exonerate:protein2genome:local	similarity	511443	512883	2431	-	.	alignment_id 1 ; Query AFUB_100470-T-p1 ; Align 512884 1 165 ; Align 512664 57 1221
#AFUB_100500-T-p1	exonerate:protein2genome:local	similarity	328	508	301	.	.	alignment_id 1 ; Target Chr4 ; Align 328 54068 181
Chr4	exonerate:protein2genome:local	gene	53525	54067	301	-	.	gene_id 1 ; Name=AFUB_100500-T-p1 ; gene_orientation . ; identity 35.36 ; similarity 59.12
Chr4	exonerate:protein2genome:local	cds	53525	54067	.	-	.
Chr4	exonerate:protein2genome:local	exon	53525	54067	.	-	.	insertions 0 ; deletions 0 ; identity 35.36 ; similarity 59.12
Chr4	exonerate:protein2genome:local	similarity	53525	54067	301	-	.	alignment_id 1 ; Query AFUB_100500-T-p1 ; Align 54068 328 543
#AFUB_100630-T-p1	exonerate:protein2genome:local	similarity	1	553	2911	.	.	alignment_id 1 ; Target Chr4 ; Align 1 46294 553
Chr4	exonerate:protein2genome:local	gene	44635	46293	2911	-	.	gene_id 1 ; Name=AFUB_100630-T-p1 ; gene_orientation . ; identity 100.00 ; similarity 100.00
Chr4	exonerate:protein2genome:local	cds	44635	46293	.	-	.
Chr4	exonerate:protein2genome:local	exon	44635	46293	.	-	.	insertions 0 ; deletions 0 ; identity 100.00 ; similarity 100.00
Chr4	exonerate:protein2genome:local	similarity	44635	46293	2911	-	.	alignment_id 1 ; Query AFUB_100630-T-p1 ; Align 46294 1 1659
#AFUB_100490-T-p1	exonerate:protein2genome:local	similarity	1	513	1722	.	.	alignment_id 1 ; Target Chr4 ; Align 1 2231091 81 ; Align 82 2230845 97 ; Align 179 2230548 25 ; Align 204 2230353 99 ; Align 303 2229885 50 ; Align 353 2229687 76 ; Align 430 2229303 84
Chr4	exonerate:protein2genome:local	gene	2229051	2231090	1722	-	.	gene_id 1 ; Name=AFUB_100490-T-p1 ; gene_orientation + ; identity 72.07 ; similarity 82.42
Chr4	exonerate:protein2genome:local	cds	2230473	2231090	.	-	.
Chr4	exonerate:protein2genome:local	exon	2230473	2231090	.	-	.	insertions 9 ; deletions 0 ; identity 72.55 ; similarity 82.84
Chr4	exonerate:protein2genome:local	splice5	2230471	2230472	.	-	.	intron_id 1 ; splice_site "GA"
Chr4	exonerate:protein2genome:local	intron	2230353	2230472	.	-	.	intron_id 1
Chr4	exonerate:protein2genome:local	splice3	2230353	2230354	.	-	.	intron_id 0 ; splice_site "CG"
Chr4	exonerate:protein2genome:local	cds	2230056	2230352	.	-	.
Chr4	exonerate:protein2genome:local	exon	2230056	2230352	.	-	.	insertions 0 ; deletions 0 ; identity 65.00 ; similarity 74.00
Chr4	exonerate:protein2genome:local	splice5	2230054	2230055	.	-	.	intron_id 2 ; splice_site "GT"
Chr4	exonerate:protein2genome:local	intron	2229885	2230055	.	-	.	intron_id 2
Chr4	exonerate:protein2genome:local	splice3	2229885	2229886	.	-	.	intron_id 1 ; splice_site "AG"
Chr4	exonerate:protein2genome:local	cds	2229735	2229884	.	-	.
Chr4	exonerate:protein2genome:local	exon	2229735	2229884	.	-	.	insertions 0 ; deletions 0 ; identity 74.51 ; similarity 84.31
Chr4	exonerate:protein2genome:local	splice5	2229733	2229734	.	-	.	intron_id 3 ; splice_site "GC"
Chr4	exonerate:protein2genome:local	intron	2229687	2229734	.	-	.	intron_id 3
Chr4	exonerate:protein2genome:local	splice3	2229687	2229688	.	-	.	intron_id 2 ; splice_site "AG"
Chr4	exonerate:protein2genome:local	cds	2229457	2229686	.	-	.
Chr4	exonerate:protein2genome:local	exon	2229457	2229686	.	-	.	insertions 0 ; deletions 0 ; identity 63.16 ; similarity 77.63
Chr4	exonerate:protein2genome:local	splice5	2229455	2229456	.	-	.	intron_id 4 ; splice_site "CG"
Chr4	exonerate:protein2genome:local	intron	2229304	2229456	.	-	.	intron_id 4
Chr4	exonerate:protein2genome:local	splice3	2229304	2229305	.	-	.	intron_id 3 ; splice_site "AT"
Chr4	exonerate:protein2genome:local	cds	2229051	2229303	.	-	.
Chr4	exonerate:protein2genome:local	exon	2229051	2229303	.	-	.	insertions 0 ; deletions 0 ; identity 84.52 ; similarity 92.86
Chr4	exonerate:protein2genome:local	similarity	2229051	2231090	1722	-	.	alignment_id 1 ; Query AFUB_100490-T-p1 ; Align 2231091 1 243 ; Align 2230845 82 291 ; Align 2230548 179 75 ; Align 2230353 204 297 ; Align 2229885 303 150 ; Align 2229687 353 228 ; Align 2229303 430 252
#AFUB_100670-T-p1	exonerate:protein2genome:local	similarity	1	537	2747	.	.	alignment_id 1 ; Target Chr4 ; Align 1 55258 72 ; Align 73 54992 159 ; Align 233 54457 112 ; Align 346 54068 192
Chr4	exonerate:protein2genome:local	gene	53492	55257	2747	-	.	gene_id 1 ; Name=AFUB_100670-T-p1 ; gene_orientation + ; identity 100.00 ; similarity 100.00
Chr4	exonerate:protein2genome:local	cds	55042	55257	.	-	.
Chr4	exonerate:protein2genome:local	exon	55042	55257	.	-	.	insertions 0 ; deletions 0 ; identity 100.00 ; similarity 100.00
Chr4	exonerate:protein2genome:local	splice5	55040	55041	.	-	.	intron_id 1 ; splice_site "GT"
Chr4	exonerate:protein2genome:local	intron	54992	55041	.	-	.	intron_id 1
Chr4	exonerate:protein2genome:local	splice3	54992	54993	.	-	.	intron_id 0 ; splice_site "AG"
Chr4	exonerate:protein2genome:local	cds	54513	54991	.	-	.
Chr4	exonerate:protein2genome:local	exon	54513	54991	.	-	.	insertions 0 ; deletions 0 ; identity 100.00 ; similarity 100.00
Chr4	exonerate:protein2genome:local	splice5	54511	54512	.	-	.	intron_id 2 ; splice_site "GT"
Chr4	exonerate:protein2genome:local	intron	54458	54512	.	-	.	intron_id 2
Chr4	exonerate:protein2genome:local	splice3	54458	54459	.	-	.	intron_id 1 ; splice_site "AG"
Chr4	exonerate:protein2genome:local	cds	54120	54457	.	-	.
Chr4	exonerate:protein2genome:local	exon	54120	54457	.	-	.	insertions 0 ; deletions 0 ; identity 100.00 ; similarity 100.00
Chr4	exonerate:protein2genome:local	splice5	54118	54119	.	-	.	intron_id 3 ; splice_site "GT"
Chr4	exonerate:protein2genome:local	intron	54070	54119	.	-	.	intron_id 3
Chr4	exonerate:protein2genome:local	splice3	54070	54071	.	-	.	intron_id 2 ; splice_site "AG"
Chr4	exonerate:protein2genome:local	cds	53492	54069	.	-	.
Chr4	exonerate:protein2genome:local	exon	53492	54069	.	-	.	insertions 0 ; deletions 0 ; identity 100.00 ; similarity 100.00
Chr4	exonerate:protein2genome:local	similarity	53492	55257	2747	-	.	alignment_id 1 ; Query AFUB_100670-T-p1 ; Align 55258 1 216 ; Align 54992 73 477 ; Align 54457 233 336 ; Align 54068 346 576
#AFUB_100240-T-p1	exonerate:protein2genome:local	similarity	29	256	427	.	.	alignment_id 1 ; Target Chr4 ; Align 29 323932 38 ; Align 68 323818 19 ; Align 87 323755 110 ; Align 199 323425 58
Chr4	exonerate:protein2genome:local	gene	323251	323931	427	-	.	gene_id 1 ; Name=AFUB_100240-T-p1 ; gene_orientation . ; identity 43.56 ; similarity 69.33
Chr4	exonerate:protein2genome:local	cds	323251	323931	.	-	.
Chr4	exonerate:protein2genome:local	exon	323251	323931	.	-	.	insertions 6 ; deletions 3 ; identity 43.56 ; similarity 69.33
Chr4	exonerate:protein2genome:local	similarity	323251	323931	427	-	.	alignment_id 1 ; Query AFUB_100240-T-p1 ; Align 323932 29 114 ; Align 323818 68 57 ; Align 323755 87 330 ; Align 323425 199 174
#AFUB_100420-T-p1	exonerate:protein2genome:local	similarity	1	569	3021	.	.	alignment_id 1 ; Target Chr4 ; Align 1 536766 114 ; Align 115 536368 455
Chr4	exonerate:protein2genome:local	gene	535003	536765	3021	-	.	gene_id 1 ; Name=AFUB_100420-T-p1 ; gene_orientation + ; identity 100.00 ; similarity 100.00
Chr4	exonerate:protein2genome:local	cds	536424	536765	.	-	.
Chr4	exonerate:protein2genome:local	exon	536424	536765	.	-	.	insertions 0 ; deletions 0 ; identity 100.00 ; similarity 100.00
Chr4	exonerate:protein2genome:local	splice5	536422	536423	.	-	.	intron_id 1 ; splice_site "GT"
Chr4	exonerate:protein2genome:local	intron	536368	536423	.	-	.	intron_id 1
Chr4	exonerate:protein2genome:local	splice3	536368	536369	.	-	.	intron_id 0 ; splice_site "AG"
Chr4	exonerate:protein2genome:local	cds	535003	536367	.	-	.
Chr4	exonerate:protein2genome:local	exon	535003	536367	.	-	.	insertions 0 ; deletions 0 ; identity 100.00 ; similarity 100.00
Chr4	exonerate:protein2genome:local	similarity	535003	536765	3021	-	.	alignment_id 1 ; Query AFUB_100420-T-p1 ; Align 536766 1 342 ; Align 536368 115 1365
#AFUB_100830-T-p1	exonerate:protein2genome:local	similarity	1	119	632	.	.	alignment_id 1 ; Target Chr4 ; Align 1 99046 98 ; Align 99 98562 21
Chr4	exonerate:protein2genome:local	gene	98499	99045	632	-	.	gene_id 1 ; Name=AFUB_100830-T-p1 ; gene_orientation + ; identity 100.00 ; similarity 100.00
Chr4	exonerate:protein2genome:local	cds	98752	99045	.	-	.
Chr4	exonerate:protein2genome:local	exon	98752	99045	.	-	.	insertions 0 ; deletions 0 ; identity 100.00 ; similarity 100.00
Chr4	exonerate:protein2genome:local	splice5	98750	98751	.	-	.	intron_id 1 ; splice_site "GT"
Chr4	exonerate:protein2genome:local	intron	98562	98751	.	-	.	intron_id 1
Chr4	exonerate:protein2genome:local	splice3	98562	98563	.	-	.	intron_id 0 ; splice_site "AG"
Chr4	exonerate:protein2genome:local	cds	98499	98561	.	-	.
Chr4	exonerate:protein2genome:local	exon	98499	98561	.	-	.	insertions 0 ; deletions 0 ; identity 100.00 ; similarity 100.00
Chr4	exonerate:protein2genome:local	similarity	98499	99045	632	-	.	alignment_id 1 ; Query AFUB_100830-T-p1 ; Align 99046 1 294 ; Align 98562 99 63
#AFUB_100160-T-p1	exonerate:protein2genome:local	similarity	1	735	3764	.	.	alignment_id 1 ; Target Chr4 ; Align 1 604085 27 ; Align 29 603953 51 ; Align 81 603735 96 ; Align 177 603397 144 ; Align 321 602917 415
Chr4	exonerate:protein2genome:local	gene	601672	604084	3764	-	.	gene_id 1 ; Name=AFUB_100160-T-p1 ; gene_orientation + ; identity 100.00 ; similarity 100.00
Chr4	exonerate:protein2genome:local	cds	604003	604084	.	-	.
Chr4	exonerate:protein2genome:local	exon	604003	604084	.	-	.	insertions 0 ; deletions 0 ; identity 100.00 ; similarity 100.00
Chr4	exonerate:protein2genome:local	splice5	604001	604002	.	-	.	intron_id 1 ; splice_site "GT"
Chr4	exonerate:protein2genome:local	intron	603955	604002	.	-	.	intron_id 1
Chr4	exonerate:protein2genome:local	splice3	603955	603956	.	-	.	intron_id 0 ; splice_site "AG"
Chr4	exonerate:protein2genome:local	cds	603798	603954	.	-	.
Chr4	exonerate:protein2genome:local	exon	603798	603954	.	-	.	insertions 0 ; deletions 0 ; identity 100.00 ; similarity 100.00
Chr4	exonerate:protein2genome:local	splice5	603796	603797	.	-	.	intron_id 2 ; splice_site "GT"
Chr4	exonerate:protein2genome:local	intron	603736	603797	.	-	.	intron_id 2
Chr4	exonerate:protein2genome:local	splice3	603736	603737	.	-	.	intron_id 1 ; splice_site "AG"
Chr4	exonerate:protein2genome:local	cds	603447	603735	.	-	.
Chr4	exonerate:protein2genome:local	exon	603447	603735	.	-	.	insertions 0 ; deletions 0 ; identity 100.00 ; similarity 100.00
Chr4	exonerate:protein2genome:local	splice5	603445	603446	.	-	.	intron_id 3 ; splice_site "GT"
Chr4	exonerate:protein2genome:local	intron	603397	603446	.	-	.	intron_id 3
Chr4	exonerate:protein2genome:local	splice3	603397	603398	.	-	.	intron_id 2 ; splice_site "AG"
Chr4	exonerate:protein2genome:local	cds	602965	603396	.	-	.
Chr4	exonerate:protein2genome:local	exon	602965	603396	.	-	.	insertions 0 ; deletions 0 ; identity 100.00 ; similarity 100.00
Chr4	exonerate:protein2genome:local	splice5	602963	602964	.	-	.	intron_id 4 ; splice_site "GT"
Chr4	exonerate:protein2genome:local	intron	602917	602964	.	-	.	intron_id 4
Chr4	exonerate:protein2genome:local	splice3	602917	602918	.	-	.	intron_id 3 ; splice_site "AG"
Chr4	exonerate:protein2genome:local	cds	601672	602916	.	-	.
Chr4	exonerate:protein2genome:local	exon	601672	602916	.	-	.	insertions 0 ; deletions 0 ; identity 100.00 ; similarity 100.00
Chr4	exonerate:protein2genome:local	similarity	601672	604084	3764	-	.	alignment_id 1 ; Query AFUB_100160-T-p1 ; Align 604085 1 81 ; Align 603953 29 153 ; Align 603735 81 288 ; Align 603397 177 432 ; Align 602917 321 1245
#AFUB_100980-T-p1	exonerate:protein2genome:local	similarity	1	274	1416	.	.	alignment_id 1 ; Target Chr4 ; Align 1 142550 274
Chr4	exonerate:protein2genome:local	gene	141728	142549	1416	-	.	gene_id 1 ; Name=AFUB_100980-T-p1 ; gene_orientation . ; identity 100.00 ; similarity 100.00
Chr4	exonerate:protein2genome:local	cds	141728	142549	.	-	.
Chr4	exonerate:protein2genome:local	exon	141728	142549	.	-	.	insertions 0 ; deletions 0 ; identity 100.00 ; similarity 100.00
Chr4	exonerate:protein2genome:local	similarity	141728	142549	1416	-	.	alignment_id 1 ; Query AFUB_100980-T-p1 ; Align 142550 1 822
#AFUB_100970-T-p1	exonerate:protein2genome:local	similarity	1	635	3348	.	.	alignment_id 1 ; Target Chr4 ; Align 1 127321 66 ; Align 68 126929 240 ; Align 308 126162 328
Chr4	exonerate:protein2genome:local	gene	125178	127320	3348	-	.	gene_id 1 ; Name=AFUB_100970-T-p1 ; gene_orientation + ; identity 100.00 ; similarity 100.00
Chr4	exonerate:protein2genome:local	cds	127121	127320	.	-	.
Chr4	exonerate:protein2genome:local	exon	127121	127320	.	-	.	insertions 0 ; deletions 0 ; identity 100.00 ; similarity 100.00
Chr4	exonerate:protein2genome:local	splice5	127119	127120	.	-	.	intron_id 1 ; splice_site "GT"
Chr4	exonerate:protein2genome:local	intron	126930	127120	.	-	.	intron_id 1
Chr4	exonerate:protein2genome:local	splice3	126930	126931	.	-	.	intron_id 0 ; splice_site "AG"
Chr4	exonerate:protein2genome:local	cds	126209	126929	.	-	.
Chr4	exonerate:protein2genome:local	exon	126209	126929	.	-	.	insertions 0 ; deletions 0 ; identity 100.00 ; similarity 100.00
Chr4	exonerate:protein2genome:local	splice5	126207	126208	.	-	.	intron_id 2 ; splice_site "GT"
Chr4	exonerate:protein2genome:local	intron	126162	126208	.	-	.	intron_id 2
Chr4	exonerate:protein2genome:local	splice3	126162	126163	.	-	.	intron_id 1 ; splice_site "AG"
Chr4	exonerate:protein2genome:local	cds	125178	126161	.	-	.
Chr4	exonerate:protein2genome:local	exon	125178	126161	.	-	.	insertions 0 ; deletions 0 ; identity 100.00 ; similarity 100.00
Chr4	exonerate:protein2genome:local	similarity	125178	127320	3348	-	.	alignment_id 1 ; Query AFUB_100970-T-p1 ; Align 127321 1 198 ; Align 126929 68 720 ; Align 126162 308 984
#AFUB_100320-T-p1	exonerate:protein2genome:local	similarity	1	139	725	.	.	alignment_id 1 ; Target Chr4 ; Align 1 558191 30 ; Align 32 558036 108
Chr4	exonerate:protein2genome:local	gene	557712	558190	725	-	.	gene_id 1 ; Name=AFUB_100320-T-p1 ; gene_orientation + ; identity 100.00 ; similarity 100.00
Chr4	exonerate:protein2genome:local	cds	558099	558190	.	-	.
Chr4	exonerate:protein2genome:local	exon	558099	558190	.	-	.	insertions 0 ; deletions 0 ; identity 100.00 ; similarity 100.00
Chr4	exonerate:protein2genome:local	splice5	558097	558098	.	-	.	intron_id 1 ; splice_site "GT"
Chr4	exonerate:protein2genome:local	intron	558037	558098	.	-	.	intron_id 1
Chr4	exonerate:protein2genome:local	splice3	558037	558038	.	-	.	intron_id 0 ; splice_site "AG"
Chr4	exonerate:protein2genome:local	cds	557712	558036	.	-	.
Chr4	exonerate:protein2genome:local	exon	557712	558036	.	-	.	insertions 0 ; deletions 0 ; identity 100.00 ; similarity 100.00
Chr4	exonerate:protein2genome:local	similarity	557712	558190	725	-	.	alignment_id 1 ; Query AFUB_100320-T-p1 ; Align 558191 1 90 ; Align 558036 32 324
#AFUB_100460-T-p1	exonerate:protein2genome:local	similarity	1	385	1930	.	.	alignment_id 1 ; Target Chr4 ; Align 1 518219 103 ; Align 105 517842 281
Chr4	exonerate:protein2genome:local	gene	516999	518218	1930	-	.	gene_id 1 ; Name=AFUB_100460-T-p1 ; gene_orientation + ; identity 100.00 ; similarity 100.00
Chr4	exonerate:protein2genome:local	cds	517909	518218	.	-	.
Chr4	exonerate:protein2genome:local	exon	517909	518218	.	-	.	insertions 0 ; deletions 0 ; identity 100.00 ; similarity 100.00
Chr4	exonerate:protein2genome:local	splice5	517907	517908	.	-	.	intron_id 1 ; splice_site "GT"
Chr4	exonerate:protein2genome:local	intron	517844	517908	.	-	.	intron_id 1
Chr4	exonerate:protein2genome:local	splice3	517844	517845	.	-	.	intron_id 0 ; splice_site "AG"
Chr4	exonerate:protein2genome:local	cds	516999	517843	.	-	.
Chr4	exonerate:protein2genome:local	exon	516999	517843	.	-	.	insertions 0 ; deletions 0 ; identity 100.00 ; similarity 100.00
Chr4	exonerate:protein2genome:local	similarity	516999	518218	1930	-	.	alignment_id 1 ; Query AFUB_100460-T-p1 ; Align 518219 1 309 ; Align 517842 105 843
#AFUB_100460-T-p1	exonerate:protein2genome:local	similarity	30	385	1241	.	.	alignment_id 2 ; Target Chr4 ; Align 30 3370022 74 ; Align 105 3369738 101 ; Align 207 3369435 105 ; Align 312 3369117 74
Chr4	exonerate:protein2genome:local	gene	3368895	3370021	1241	-	.	gene_id 2 ; Name=AFUB_100460-T-p1 ; gene_orientation + ; identity 69.49 ; similarity 83.62
Chr4	exonerate:protein2genome:local	cds	3369799	3370021	.	-	.
Chr4	exonerate:protein2genome:local	exon	3369799	3370021	.	-	.	insertions 0 ; deletions 0 ; identity 74.32 ; similarity 86.49
Chr4	exonerate:protein2genome:local	splice5	3369797	3369798	.	-	.	intron_id 1 ; splice_site "GT"
Chr4	exonerate:protein2genome:local	intron	3369740	3369798	.	-	.	intron_id 1
Chr4	exonerate:protein2genome:local	splice3	3369740	3369741	.	-	.	intron_id 0 ; splice_site "AG"
Chr4	exonerate:protein2genome:local	cds	3368895	3369739	.	-	.
Chr4	exonerate:protein2genome:local	exon	3368895	3369739	.	-	.	insertions 3 ; deletions 1 ; identity 68.21 ; similarity 82.86
Chr4	exonerate:protein2genome:local	similarity	3368895	3370021	1241	-	.	alignment_id 2 ; Query AFUB_100460-T-p1 ; Align 3370022 30 222 ; Align 3369738 105 303 ; Align 3369435 207 315 ; Align 3369117 312 222
#AFUB_100380-T-p1	exonerate:protein2genome:local	similarity	1	608	3181	.	.	alignment_id 1 ; Target Chr4 ; Align 1 542687 121 ; Align 122 542269 198 ; Align 321 541614 288
Chr4	exonerate:protein2genome:local	gene	540750	542686	3181	-	.	gene_id 1 ; Name=AFUB_100380-T-p1 ; gene_orientation + ; identity 100.00 ; similarity 100.00
Chr4	exonerate:protein2genome:local	cds	542324	542686	.	-	.
Chr4	exonerate:protein2genome:local	exon	542324	542686	.	-	.	insertions 0 ; deletions 0 ; identity 100.00 ; similarity 100.00
Chr4	exonerate:protein2genome:local	splice5	542322	542323	.	-	.	intron_id 1 ; splice_site "GT"
Chr4	exonerate:protein2genome:local	intron	542269	542323	.	-	.	intron_id 1
Chr4	exonerate:protein2genome:local	splice3	542269	542270	.	-	.	intron_id 0 ; splice_site "AG"
Chr4	exonerate:protein2genome:local	cds	541674	542268	.	-	.
Chr4	exonerate:protein2genome:local	exon	541674	542268	.	-	.	insertions 0 ; deletions 0 ; identity 100.00 ; similarity 100.00
Chr4	exonerate:protein2genome:local	splice5	541672	541673	.	-	.	intron_id 2 ; splice_site "GT"
Chr4	exonerate:protein2genome:local	intron	541616	541673	.	-	.	intron_id 2
Chr4	exonerate:protein2genome:local	splice3	541616	541617	.	-	.	intron_id 1 ; splice_site "AG"
Chr4	exonerate:protein2genome:local	cds	540750	541615	.	-	.
Chr4	exonerate:protein2genome:local	exon	540750	541615	.	-	.	insertions 0 ; deletions 0 ; identity 100.00 ; similarity 100.00
Chr4	exonerate:protein2genome:local	similarity	540750	542686	3181	-	.	alignment_id 1 ; Query AFUB_100380-T-p1 ; Align 542687 1 363 ; Align 542269 122 594 ; Align 541614 321 864
#AFUB_100400-T-p1	exonerate:protein2genome:local	similarity	1	413	2113	.	.	alignment_id 1 ; Target Chr4 ; Align 1 539125 171 ; Align 173 538498 241
Chr4	exonerate:protein2genome:local	gene	537775	539124	2113	-	.	gene_id 1 ; Name=AFUB_100400-T-p1 ; gene_orientation + ; identity 100.00 ; similarity 100.00
Chr4	exonerate:protein2genome:local	cds	538611	539124	.	-	.
Chr4	exonerate:protein2genome:local	exon	538611	539124	.	-	.	insertions 0 ; deletions 0 ; identity 100.00 ; similarity 100.00
Chr4	exonerate:protein2genome:local	splice5	538609	538610	.	-	.	intron_id 1 ; splice_site "GT"
Chr4	exonerate:protein2genome:local	intron	538500	538610	.	-	.	intron_id 1
Chr4	exonerate:protein2genome:local	splice3	538500	538501	.	-	.	intron_id 0 ; splice_site "AG"
Chr4	exonerate:protein2genome:local	cds	537775	538499	.	-	.
Chr4	exonerate:protein2genome:local	exon	537775	538499	.	-	.	insertions 0 ; deletions 0 ; identity 100.00 ; similarity 100.00
Chr4	exonerate:protein2genome:local	similarity	537775	539124	2113	-	.	alignment_id 1 ; Query AFUB_100400-T-p1 ; Align 539125 1 513 ; Align 538498 173 723
#AFUB_100150-T-p1	exonerate:protein2genome:local	similarity	1	207	1085	.	.	alignment_id 1 ; Target Chr4 ; Align 1 605213 207
Chr4	exonerate:protein2genome:local	gene	604592	605212	1085	-	.	gene_id 1 ; Name=AFUB_100150-T-p1 ; gene_orientation . ; identity 100.00 ; similarity 100.00
Chr4	exonerate:protein2genome:local	cds	604592	605212	.	-	.
Chr4	exonerate:protein2genome:local	exon	604592	605212	.	-	.	insertions 0 ; deletions 0 ; identity 100.00 ; similarity 100.00
Chr4	exonerate:protein2genome:local	similarity	604592	605212	1085	-	.	alignment_id 1 ; Query AFUB_100150-T-p1 ; Align 605213 1 621
#AFUB_100820-T-p1	exonerate:protein2genome:local	similarity	42	251	316	.	.	alignment_id 1 ; Target Chr4 ; Align 42 1048780 33 ; Align 76 1048606 70 ; Align 146 1048384 106
Chr4	exonerate:protein2genome:local	gene	1048066	1048779	316	-	.	gene_id 1 ; Name=AFUB_100820-T-p1 ; gene_orientation + ; identity 37.32 ; similarity 59.33
Chr4	exonerate:protein2genome:local	cds	1048679	1048779	.	-	.
Chr4	exonerate:protein2genome:local	exon	1048679	1048779	.	-	.	insertions 0 ; deletions 0 ; identity 48.48 ; similarity 69.70
Chr4	exonerate:protein2genome:local	splice5	1048677	1048678	.	-	.	intron_id 1 ; splice_site "GT"
Chr4	exonerate:protein2genome:local	intron	1048607	1048678	.	-	.	intron_id 1
Chr4	exonerate:protein2genome:local	splice3	1048607	1048608	.	-	.	intron_id 0 ; splice_site "AG"
Chr4	exonerate:protein2genome:local	cds	1048066	1048606	.	-	.
Chr4	exonerate:protein2genome:local	exon	1048066	1048606	.	-	.	insertions 12 ; deletions 0 ; identity 35.23 ; similarity 57.39
Chr4	exonerate:protein2genome:local	similarity	1048066	1048779	316	-	.	alignment_id 1 ; Query AFUB_100820-T-p1 ; Align 1048780 42 99 ; Align 1048606 76 210 ; Align 1048384 146 318
#AFUB_100820-T-p1	exonerate:protein2genome:local	similarity	268	366	282	.	.	alignment_id 2 ; Target Chr4 ; Align 268 1047906 78 ; Align 347 1047672 20
Chr4	exonerate:protein2genome:local	gene	1047612	1047905	282	-	.	gene_id 2 ; Name=AFUB_100820-T-p1 ; gene_orientation . ; identity 58.16 ; similarity 72.45
Chr4	exonerate:protein2genome:local	cds	1047612	1047905	.	-	.
Chr4	exonerate:protein2genome:local	exon	1047612	1047905	.	-	.	insertions 0 ; deletions 1 ; identity 58.16 ; similarity 72.45
Chr4	exonerate:protein2genome:local	similarity	1047612	1047905	282	-	.	alignment_id 2 ; Query AFUB_100820-T-p1 ; Align 1047906 268 234 ; Align 1047672 347 60
#AFUB_100280-T-p1	exonerate:protein2genome:local	similarity	1	307	1548	.	.	alignment_id 1 ; Target Chr4 ; Align 1 570175 103 ; Align 104 569813 31 ; Align 136 569667 172
Chr4	exonerate:protein2genome:local	gene	569151	570174	1548	-	.	gene_id 1 ; Name=AFUB_100280-T-p1 ; gene_orientation + ; identity 100.00 ; similarity 100.00
Chr4	exonerate:protein2genome:local	cds	569866	570174	.	-	.
Chr4	exonerate:protein2genome:local	exon	569866	570174	.	-	.	insertions 0 ; deletions 0 ; identity 100.00 ; similarity 100.00
Chr4	exonerate:protein2genome:local	splice5	569864	569865	.	-	.	intron_id 1 ; splice_site "GT"
Chr4	exonerate:protein2genome:local	intron	569813	569865	.	-	.	intron_id 1
Chr4	exonerate:protein2genome:local	splice3	569813	569814	.	-	.	intron_id 0 ; splice_site "AG"
Chr4	exonerate:protein2genome:local	cds	569718	569812	.	-	.
Chr4	exonerate:protein2genome:local	exon	569718	569812	.	-	.	insertions 0 ; deletions 0 ; identity 100.00 ; similarity 100.00
Chr4	exonerate:protein2genome:local	splice5	569716	569717	.	-	.	intron_id 2 ; splice_site "GT"
Chr4	exonerate:protein2genome:local	intron	569668	569717	.	-	.	intron_id 2
Chr4	exonerate:protein2genome:local	splice3	569668	569669	.	-	.	intron_id 1 ; splice_site "AG"
Chr4	exonerate:protein2genome:local	cds	569151	569667	.	-	.
Chr4	exonerate:protein2genome:local	exon	569151	569667	.	-	.	insertions 0 ; deletions 0 ; identity 100.00 ; similarity 100.00
Chr4	exonerate:protein2genome:local	similarity	569151	570174	1548	-	.	alignment_id 1 ; Query AFUB_100280-T-p1 ; Align 570175 1 309 ; Align 569813 104 93 ; Align 569667 136 516
#AFUB_100450-T-p1	exonerate:protein2genome:local	similarity	1	222	1085	.	.	alignment_id 1 ; Target Chr4 ; Align 1 521932 196 ; Align 197 521225 26
Chr4	exonerate:protein2genome:local	gene	521147	521931	1085	-	.	gene_id 1 ; Name=AFUB_100450-T-p1 ; gene_orientation + ; identity 100.00 ; similarity 100.00
Chr4	exonerate:protein2genome:local	cds	521344	521931	.	-	.
Chr4	exonerate:protein2genome:local	exon	521344	521931	.	-	.	insertions 0 ; deletions 0 ; identity 100.00 ; similarity 100.00
Chr4	exonerate:protein2genome:local	splice5	521342	521343	.	-	.	intron_id 1 ; splice_site "GT"
Chr4	exonerate:protein2genome:local	intron	521225	521343	.	-	.	intron_id 1
Chr4	exonerate:protein2genome:local	splice3	521225	521226	.	-	.	intron_id 0 ; splice_site "AG"
Chr4	exonerate:protein2genome:local	cds	521147	521224	.	-	.
Chr4	exonerate:protein2genome:local	exon	521147	521224	.	-	.	insertions 0 ; deletions 0 ; identity 100.00 ; similarity 100.00
Chr4	exonerate:protein2genome:local	similarity	521147	521931	1085	-	.	alignment_id 1 ; Query AFUB_100450-T-p1 ; Align 521932 1 588 ; Align 521225 197 78
#AFUB_100360-T-p1	exonerate:protein2genome:local	similarity	1	310	1642	.	.	alignment_id 1 ; Target Chr4 ; Align 1 546664 15 ; Align 16 546475 295
Chr4	exonerate:protein2genome:local	gene	545590	546663	1642	-	.	gene_id 1 ; Name=AFUB_100360-T-p1 ; gene_orientation + ; identity 100.00 ; similarity 100.00
Chr4	exonerate:protein2genome:local	cds	546619	546663	.	-	.
Chr4	exonerate:protein2genome:local	exon	546619	546663	.	-	.	insertions 0 ; deletions 0 ; identity 100.00 ; similarity 100.00
Chr4	exonerate:protein2genome:local	splice5	546617	546618	.	-	.	intron_id 1 ; splice_site "GT"
Chr4	exonerate:protein2genome:local	intron	546475	546618	.	-	.	intron_id 1
Chr4	exonerate:protein2genome:local	splice3	546475	546476	.	-	.	intron_id 0 ; splice_site "AG"
Chr4	exonerate:protein2genome:local	cds	545590	546474	.	-	.
Chr4	exonerate:protein2genome:local	exon	545590	546474	.	-	.	insertions 0 ; deletions 0 ; identity 100.00 ; similarity 100.00
Chr4	exonerate:protein2genome:local	similarity	545590	546663	1642	-	.	alignment_id 1 ; Query AFUB_100360-T-p1 ; Align 546664 1 45 ; Align 546475 16 885
#AFUB_100290-T-p1	exonerate:protein2genome:local	similarity	26	259	306	.	.	alignment_id 1 ; Target Chr4 ; Align 26 1878397 83 ; Align 109 1878139 83 ; Align 192 1877887 7 ; Align 199 1877857 61
Chr4	exonerate:protein2genome:local	gene	1877674	1878396	306	-	.	gene_id 1 ; Name=AFUB_100290-T-p1 ; gene_orientation . ; identity 36.75 ; similarity 54.70
Chr4	exonerate:protein2genome:local	cds	1877674	1878396	.	-	.
Chr4	exonerate:protein2genome:local	exon	1877674	1878396	.	-	.	insertions 21 ; deletions 0 ; identity 36.75 ; similarity 54.70
Chr4	exonerate:protein2genome:local	similarity	1877674	1878396	306	-	.	alignment_id 1 ; Query AFUB_100290-T-p1 ; Align 1878397 26 249 ; Align 1878139 109 249 ; Align 1877887 192 21 ; Align 1877857 199 183
#AFUB_100920-T-p1	exonerate:protein2genome:local	similarity	1	883	4668	.	.	alignment_id 1 ; Target Chr4 ; Align 1 118113 419 ; Align 420 116806 464
Chr4	exonerate:protein2genome:local	gene	115414	118112	4668	-	.	gene_id 1 ; Name=AFUB_100920-T-p1 ; gene_orientation + ; identity 100.00 ; similarity 100.00
Chr4	exonerate:protein2genome:local	cds	116856	118112	.	-	.
Chr4	exonerate:protein2genome:local	exon	116856	118112	.	-	.	insertions 0 ; deletions 0 ; identity 100.00 ; similarity 100.00
Chr4	exonerate:protein2genome:local	splice5	116854	116855	.	-	.	intron_id 1 ; splice_site "GT"
Chr4	exonerate:protein2genome:local	intron	116806	116855	.	-	.	intron_id 1
Chr4	exonerate:protein2genome:local	splice3	116806	116807	.	-	.	intron_id 0 ; splice_site "AG"
Chr4	exonerate:protein2genome:local	cds	115414	116805	.	-	.
Chr4	exonerate:protein2genome:local	exon	115414	116805	.	-	.	insertions 0 ; deletions 0 ; identity 100.00 ; similarity 100.00
Chr4	exonerate:protein2genome:local	similarity	115414	118112	4668	-	.	alignment_id 1 ; Query AFUB_100920-T-p1 ; Align 118113 1 1257 ; Align 116806 420 1392
#AFUB_100620-T-p1	exonerate:protein2genome:local	similarity	1	350	1815	.	.	alignment_id 1 ; Target Chr4 ; Align 1 44492 221 ; Align 223 43780 40 ; Align 263 43608 88
Chr4	exonerate:protein2genome:local	gene	43344	44491	1815	-	.	gene_id 1 ; Name=AFUB_100620-T-p1 ; gene_orientation + ; identity 100.00 ; similarity 100.00
Chr4	exonerate:protein2genome:local	cds	43828	44491	.	-	.
Chr4	exonerate:protein2genome:local	exon	43828	44491	.	-	.	insertions 0 ; deletions 0 ; identity 100.00 ; similarity 100.00
Chr4	exonerate:protein2genome:local	splice5	43826	43827	.	-	.	intron_id 1 ; splice_site "GT"
Chr4	exonerate:protein2genome:local	intron	43782	43827	.	-	.	intron_id 1
Chr4	exonerate:protein2genome:local	splice3	43782	43783	.	-	.	intron_id 0 ; splice_site "AG"
Chr4	exonerate:protein2genome:local	cds	43660	43781	.	-	.
Chr4	exonerate:protein2genome:local	exon	43660	43781	.	-	.	insertions 0 ; deletions 0 ; identity 100.00 ; similarity 100.00
Chr4	exonerate:protein2genome:local	splice5	43658	43659	.	-	.	intron_id 2 ; splice_site "GT"
Chr4	exonerate:protein2genome:local	intron	43608	43659	.	-	.	intron_id 2
Chr4	exonerate:protein2genome:local	splice3	43608	43609	.	-	.	intron_id 1 ; splice_site "AG"
Chr4	exonerate:protein2genome:local	cds	43344	43607	.	-	.
Chr4	exonerate:protein2genome:local	exon	43344	43607	.	-	.	insertions 0 ; deletions 0 ; identity 100.00 ; similarity 100.00
Chr4	exonerate:protein2genome:local	similarity	43344	44491	1815	-	.	alignment_id 1 ; Query AFUB_100620-T-p1 ; Align 44492 1 663 ; Align 43780 223 120 ; Align 43608 263 264
#AFUB_100840-T-p1	exonerate:protein2genome:local	similarity	446	634	364	.	.	alignment_id 1 ; Target Chr4 ; Align 446 218708 21 ; Align 468 218645 60 ; Align 528 218462 107
Chr4	exonerate:protein2genome:local	gene	218141	218707	364	-	.	gene_id 1 ; Name=AFUB_100840-T-p1 ; gene_orientation . ; identity 42.02 ; similarity 62.77
Chr4	exonerate:protein2genome:local	cds	218141	218707	.	-	.
Chr4	exonerate:protein2genome:local	exon	218141	218707	.	-	.	insertions 3 ; deletions 1 ; identity 42.02 ; similarity 62.77
Chr4	exonerate:protein2genome:local	similarity	218141	218707	364	-	.	alignment_id 1 ; Query AFUB_100840-T-p1 ; Align 218708 446 63 ; Align 218645 468 180 ; Align 218462 528 321
#AFUB_100740-T-p1	exonerate:protein2genome:local	similarity	1	345	1807	.	.	alignment_id 1 ; Target Chr4 ; Align 1 80524 74 ; Align 75 80243 271
Chr4	exonerate:protein2genome:local	gene	79430	80523	1807	-	.	gene_id 1 ; Name=AFUB_100740-T-p1 ; gene_orientation + ; identity 100.00 ; similarity 100.00
Chr4	exonerate:protein2genome:local	cds	80302	80523	.	-	.
Chr4	exonerate:protein2genome:local	exon	80302	80523	.	-	.	insertions 0 ; deletions 0 ; identity 100.00 ; similarity 100.00
Chr4	exonerate:protein2genome:local	splice5	80300	80301	.	-	.	intron_id 1 ; splice_site "GT"
Chr4	exonerate:protein2genome:local	intron	80243	80301	.	-	.	intron_id 1
Chr4	exonerate:protein2genome:local	splice3	80243	80244	.	-	.	intron_id 0 ; splice_site "AG"
Chr4	exonerate:protein2genome:local	cds	79430	80242	.	-	.
Chr4	exonerate:protein2genome:local	exon	79430	80242	.	-	.	insertions 0 ; deletions 0 ; identity 100.00 ; similarity 100.00
Chr4	exonerate:protein2genome:local	similarity	79430	80523	1807	-	.	alignment_id 1 ; Query AFUB_100740-T-p1 ; Align 80524 1 222 ; Align 80243 75 813
#AFUB_100730-T-p1	exonerate:protein2genome:local	similarity	1	1776	9270	.	.	alignment_id 1 ; Target Chr4 ; Align 1 79063 104 ; Align 106 78687 100 ; Align 206 78336 1147 ; Align 1353 74837 424
Chr4	exonerate:protein2genome:local	gene	73565	79062	9270	-	.	gene_id 1 ; Name=AFUB_100730-T-p1 ; gene_orientation + ; identity 100.00 ; similarity 100.00
Chr4	exonerate:protein2genome:local	cds	78749	79062	.	-	.
Chr4	exonerate:protein2genome:local	exon	78749	79062	.	-	.	insertions 0 ; deletions 0 ; identity 100.00 ; similarity 100.00
Chr4	exonerate:protein2genome:local	splice5	78747	78748	.	-	.	intron_id 1 ; splice_site "GT"
Chr4	exonerate:protein2genome:local	intron	78688	78748	.	-	.	intron_id 1
Chr4	exonerate:protein2genome:local	splice3	78688	78689	.	-	.	intron_id 0 ; splice_site "AG"
Chr4	exonerate:protein2genome:local	cds	78387	78687	.	-	.
Chr4	exonerate:protein2genome:local	exon	78387	78687	.	-	.	insertions 0 ; deletions 0 ; identity 100.00 ; similarity 100.00
Chr4	exonerate:protein2genome:local	splice5	78385	78386	.	-	.	intron_id 2 ; splice_site "GT"
Chr4	exonerate:protein2genome:local	intron	78336	78386	.	-	.	intron_id 2
Chr4	exonerate:protein2genome:local	splice3	78336	78337	.	-	.	intron_id 1 ; splice_site "AG"
Chr4	exonerate:protein2genome:local	cds	74895	78335	.	-	.
Chr4	exonerate:protein2genome:local	exon	74895	78335	.	-	.	insertions 0 ; deletions 0 ; identity 100.00 ; similarity 100.00
Chr4	exonerate:protein2genome:local	splice5	74893	74894	.	-	.	intron_id 3 ; splice_site "GT"
Chr4	exonerate:protein2genome:local	intron	74837	74894	.	-	.	intron_id 3
Chr4	exonerate:protein2genome:local	splice3	74837	74838	.	-	.	intron_id 2 ; splice_site "AG"
Chr4	exonerate:protein2genome:local	cds	73565	74836	.	-	.
Chr4	exonerate:protein2genome:local	exon	73565	74836	.	-	.	insertions 0 ; deletions 0 ; identity 100.00 ; similarity 100.00
Chr4	exonerate:protein2genome:local	similarity	73565	79062	9270	-	.	alignment_id 1 ; Query AFUB_100730-T-p1 ; Align 79063 1 312 ; Align 78687 106 300 ; Align 78336 206 3441 ; Align 74837 1353 1272
#AFUB_100730-T-p1	exonerate:protein2genome:local	similarity	7	1645	3938	.	.	alignment_id 2 ; Target Chr4 ; Align 7 3748745 98 ; Align 106 3748402 100 ; Align 206 3748057 94 ; Align 300 3747772 66 ; Align 366 3747571 24 ; Align 390 3747493 183 ; Align 573 3746898 40 ; Align 613 3746775 114 ; Align 727 3746427 51 ; Align 778 3746271 53 ; Align 831 3746106 73 ; Align 904 3745881 12 ; Align 916 3745842 63 ; Align 980 3745653 150 ; Align 1130 3745200 94 ; Align 1224 3744917 35 ; Align 1260 3744812 27 ; Align 1287 3744728 66 ; Align 1353 3744485 21 ; Align 1376 3744422 39 ; Align 1415 3744302 13 ; Align 1430 3744263 57 ; Align 1487 3744089 31 ; Align 1520 3743996 126
Chr4	exonerate:protein2genome:local	gene	3743618	3748744	3938	-	.	gene_id 2 ; Name=AFUB_100730-T-p1 ; gene_orientation + ; identity 51.78 ; similarity 68.04
Chr4	exonerate:protein2genome:local	cds	3748449	3748744	.	-	.
Chr4	exonerate:protein2genome:local	exon	3748449	3748744	.	-	.	insertions 0 ; deletions 0 ; identity 38.78 ; similarity 63.27
Chr4	exonerate:protein2genome:local	splice5	3748447	3748448	.	-	.	intron_id 1 ; splice_site "GT"
Chr4	exonerate:protein2genome:local	intron	3748403	3748448	.	-	.	intron_id 1
Chr4	exonerate:protein2genome:local	splice3	3748403	3748404	.	-	.	intron_id 0 ; splice_site "AG"
Chr4	exonerate:protein2genome:local	cds	3748102	3748402	.	-	.
Chr4	exonerate:protein2genome:local	exon	3748102	3748402	.	-	.	insertions 0 ; deletions 0 ; identity 41.58 ; similarity 61.39
Chr4	exonerate:protein2genome:local	splice5	3748100	3748101	.	-	.	intron_id 2 ; splice_site "GT"
Chr4	exonerate:protein2genome:local	intron	3748057	3748101	.	-	.	intron_id 2
Chr4	exonerate:protein2genome:local	splice3	3748057	3748058	.	-	.	intron_id 1 ; splice_site "AG"
Chr4	exonerate:protein2genome:local	cds	3746944	3748056	.	-	.
Chr4	exonerate:protein2genome:local	exon	3746944	3748056	.	-	.	insertions 12 ; deletions 0 ; identity 52.99 ; similarity 67.12
Chr4	exonerate:protein2genome:local	splice5	3746942	3746943	.	-	.	intron_id 3 ; splice_site "GT"
Chr4	exonerate:protein2genome:local	intron	3746898	3746943	.	-	.	intron_id 3
Chr4	exonerate:protein2genome:local	splice3	3746898	3746899	.	-	.	intron_id 2 ; splice_site "AG"
Chr4	exonerate:protein2genome:local	cds	3744530	3746897	.	-	.
Chr4	exonerate:protein2genome:local	exon	3744530	3746897	.	-	.	insertions 33 ; deletions 2 ; identity 53.66 ; similarity 70.73 ; frameshifts 1
Chr4	exonerate:protein2genome:local	splice5	3744528	3744529	.	-	.	intron_id 4 ; splice_site "GT"
Chr4	exonerate:protein2genome:local	intron	3744485	3744529	.	-	.	intron_id 4
Chr4	exonerate:protein2genome:local	splice3	3744485	3744486	.	-	.	intron_id 3 ; splice_site "AG"
Chr4	exonerate:protein2genome:local	cds	3743618	3744484	.	-	.
Chr4	exonerate:protein2genome:local	exon	3743618	3744484	.	-	.	insertions 6 ; deletions 6 ; identity 52.96 ; similarity 65.85
Chr4	exonerate:protein2genome:local	similarity	3743618	3748744	3938	-	.	alignment_id 2 ; Query AFUB_100730-T-p1 ; Align 3748745 7 294 ; Align 3748402 106 300 ; Align 3748057 206 282 ; Align 3747772 300 198 ; Align 3747571 366 72 ; Align 3747493 390 549 ; Align 3746898 573 120 ; Align 3746775 613 342 ; Align 3746427 727 153 ; Align 3746271 778 159 ; Align 3746106 831 219 ; Align 3745881 904 36 ; Align 3745842 916 189 ; Align 3745653 980 450 ; Align 3745200 1130 282 ; Align 3744917 1224 105 ; Align 3744812 1260 81 ; Align 3744728 1287 198 ; Align 3744485 1353 63 ; Align 3744422 1376 117 ; Align 3744302 1415 39 ; Align 3744263 1430 171 ; Align 3744089 1487 93 ; Align 3743996 1520 378
#AFUB_100780-T-p1	exonerate:protein2genome:local	similarity	11	559	2669	.	.	alignment_id 1 ; Target Chr4 ; Align 11 86376 69 ; Align 81 86117 59 ; Align 140 85891 31 ; Align 172 85737 13 ; Align 186 85642 35 ; Align 222 85470 167 ; Align 389 84914 29 ; Align 419 84766 71 ; Align 490 84477 70
Chr4	exonerate:protein2genome:local	gene	84267	86375	2669	-	.	gene_id 1 ; Name=AFUB_100780-T-p1 ; gene_orientation + ; identity 100.00 ; similarity 100.00
Chr4	exonerate:protein2genome:local	cds	86167	86375	.	-	.
Chr4	exonerate:protein2genome:local	exon	86167	86375	.	-	.	insertions 0 ; deletions 0 ; identity 100.00 ; similarity 100.00
Chr4	exonerate:protein2genome:local	splice5	86165	86166	.	-	.	intron_id 1 ; splice_site "GT"
Chr4	exonerate:protein2genome:local	intron	86118	86166	.	-	.	intron_id 1
Chr4	exonerate:protein2genome:local	splice3	86118	86119	.	-	.	intron_id 0 ; splice_site "AG"
Chr4	exonerate:protein2genome:local	cds	85940	86117	.	-	.
Chr4	exonerate:protein2genome:local	exon	85940	86117	.	-	.	insertions 0 ; deletions 0 ; identity 100.00 ; similarity 100.00
Chr4	exonerate:protein2genome:local	splice5	85938	85939	.	-	.	intron_id 2 ; splice_site "GT"
Chr4	exonerate:protein2genome:local	intron	85891	85939	.	-	.	intron_id 2
Chr4	exonerate:protein2genome:local	splice3	85891	85892	.	-	.	intron_id 1 ; splice_site "AG"
Chr4	exonerate:protein2genome:local	cds	85797	85890	.	-	.
Chr4	exonerate:protein2genome:local	exon	85797	85890	.	-	.	insertions 0 ; deletions 0 ; identity 100.00 ; similarity 100.00
Chr4	exonerate:protein2genome:local	splice5	85795	85796	.	-	.	intron_id 3 ; splice_site "GT"
Chr4	exonerate:protein2genome:local	intron	85739	85796	.	-	.	intron_id 3
Chr4	exonerate:protein2genome:local	splice3	85739	85740	.	-	.	intron_id 2 ; splice_site "AG"
Chr4	exonerate:protein2genome:local	cds	85697	85738	.	-	.
Chr4	exonerate:protein2genome:local	exon	85697	85738	.	-	.	insertions 0 ; deletions 0 ; identity 100.00 ; similarity 100.00
Chr4	exonerate:protein2genome:local	splice5	85695	85696	.	-	.	intron_id 4 ; splice_site "GT"
Chr4	exonerate:protein2genome:local	intron	85644	85696	.	-	.	intron_id 4
Chr4	exonerate:protein2genome:local	splice3	85644	85645	.	-	.	intron_id 3 ; splice_site "AG"
Chr4	exonerate:protein2genome:local	cds	85535	85643	.	-	.
Chr4	exonerate:protein2genome:local	exon	85535	85643	.	-	.	insertions 0 ; deletions 0 ; identity 100.00 ; similarity 100.00
Chr4	exonerate:protein2genome:local	splice5	85533	85534	.	-	.	intron_id 5 ; splice_site "GT"
Chr4	exonerate:protein2genome:local	intron	85471	85534	.	-	.	intron_id 5
Chr4	exonerate:protein2genome:local	splice3	85471	85472	.	-	.	intron_id 4 ; splice_site "AG"
Chr4	exonerate:protein2genome:local	cds	84969	85470	.	-	.
Chr4	exonerate:protein2genome:local	exon	84969	85470	.	-	.	insertions 0 ; deletions 0 ; identity 100.00 ; similarity 100.00
Chr4	exonerate:protein2genome:local	splice5	84967	84968	.	-	.	intron_id 6 ; splice_site "GT"
Chr4	exonerate:protein2genome:local	intron	84914	84968	.	-	.	intron_id 6
Chr4	exonerate:protein2genome:local	splice3	84914	84915	.	-	.	intron_id 5 ; splice_site "AG"
Chr4	exonerate:protein2genome:local	cds	84825	84913	.	-	.
Chr4	exonerate:protein2genome:local	exon	84825	84913	.	-	.	insertions 0 ; deletions 0 ; identity 100.00 ; similarity 100.00
Chr4	exonerate:protein2genome:local	splice5	84823	84824	.	-	.	intron_id 7 ; splice_site "GT"
Chr4	exonerate:protein2genome:local	intron	84767	84824	.	-	.	intron_id 7
Chr4	exonerate:protein2genome:local	splice3	84767	84768	.	-	.	intron_id 6 ; splice_site "AG"
Chr4	exonerate:protein2genome:local	cds	84553	84766	.	-	.
Chr4	exonerate:protein2genome:local	exon	84553	84766	.	-	.	insertions 0 ; deletions 0 ; identity 100.00 ; similarity 100.00
Chr4	exonerate:protein2genome:local	splice5	84551	84552	.	-	.	intron_id 8 ; splice_site "GT"
Chr4	exonerate:protein2genome:local	intron	84477	84552	.	-	.	intron_id 8
Chr4	exonerate:protein2genome:local	splice3	84477	84478	.	-	.	intron_id 7 ; splice_site "AG"
Chr4	exonerate:protein2genome:local	cds	84267	84476	.	-	.
Chr4	exonerate:protein2genome:local	exon	84267	84476	.	-	.	insertions 0 ; deletions 0 ; identity 100.00 ; similarity 100.00
Chr4	exonerate:protein2genome:local	similarity	84267	86375	2669	-	.	alignment_id 1 ; Query AFUB_100780-T-p1 ; Align 86376 11 207 ; Align 86117 81 177 ; Align 85891 140 93 ; Align 85737 172 39 ; Align 85642 186 105 ; Align 85470 222 501 ; Align 84914 389 87 ; Align 84766 419 213 ; Align 84477 490 210
#AFUB_100800-T-p1	exonerate:protein2genome:local	similarity	1	513	2463	.	.	alignment_id 1 ; Target Chr4 ; Align 1 93317 68 ; Align 69 93058 37 ; Align 107 92886 72 ; Align 179 92616 15 ; Align 194 92524 114 ; Align 309 92127 20 ; Align 330 92014 67 ; Align 398 91759 116
Chr4	exonerate:protein2genome:local	gene	91411	93316	2463	-	.	gene_id 1 ; Name=AFUB_100800-T-p1 ; gene_orientation + ; identity 100.00 ; similarity 100.00
Chr4	exonerate:protein2genome:local	cds	93113	93316	.	-	.
Chr4	exonerate:protein2genome:local	exon	93113	93316	.	-	.	insertions 0 ; deletions 0 ; identity 100.00 ; similarity 100.00
Chr4	exonerate:protein2genome:local	splice5	93111	93112	.	-	.	intron_id 1 ; splice_site "GC"
Chr4	exonerate:protein2genome:local	intron	93058	93112	.	-	.	intron_id 1
Chr4	exonerate:protein2genome:local	splice3	93058	93059	.	-	.	intron_id 0 ; splice_site "AG"
Chr4	exonerate:protein2genome:local	cds	92946	93057	.	-	.
Chr4	exonerate:protein2genome:local	exon	92946	93057	.	-	.	insertions 0 ; deletions 0 ; identity 100.00 ; similarity 100.00
Chr4	exonerate:protein2genome:local	splice5	92944	92945	.	-	.	intron_id 2 ; splice_site "GT"
Chr4	exonerate:protein2genome:local	intron	92888	92945	.	-	.	intron_id 2
Chr4	exonerate:protein2genome:local	splice3	92888	92889	.	-	.	intron_id 1 ; splice_site "AG"
Chr4	exonerate:protein2genome:local	cds	92670	92887	.	-	.
Chr4	exonerate:protein2genome:local	exon	92670	92887	.	-	.	insertions 0 ; deletions 0 ; identity 100.00 ; similarity 100.00
Chr4	exonerate:protein2genome:local	splice5	92668	92669	.	-	.	intron_id 3 ; splice_site "GT"
Chr4	exonerate:protein2genome:local	intron	92616	92669	.	-	.	intron_id 3
Chr4	exonerate:protein2genome:local	splice3	92616	92617	.	-	.	intron_id 2 ; splice_site "AG"
Chr4	exonerate:protein2genome:local	cds	92571	92615	.	-	.
Chr4	exonerate:protein2genome:local	exon	92571	92615	.	-	.	insertions 0 ; deletions 0 ; identity 100.00 ; similarity 100.00
Chr4	exonerate:protein2genome:local	splice5	92569	92570	.	-	.	intron_id 4 ; splice_site "GT"
Chr4	exonerate:protein2genome:local	intron	92524	92570	.	-	.	intron_id 4
Chr4	exonerate:protein2genome:local	splice3	92524	92525	.	-	.	intron_id 3 ; splice_site "AG"
Chr4	exonerate:protein2genome:local	cds	92181	92523	.	-	.
Chr4	exonerate:protein2genome:local	exon	92181	92523	.	-	.	insertions 0 ; deletions 0 ; identity 100.00 ; similarity 100.00
Chr4	exonerate:protein2genome:local	splice5	92179	92180	.	-	.	intron_id 5 ; splice_site "GT"
Chr4	exonerate:protein2genome:local	intron	92129	92180	.	-	.	intron_id 5
Chr4	exonerate:protein2genome:local	splice3	92129	92130	.	-	.	intron_id 4 ; splice_site "AG"
Chr4	exonerate:protein2genome:local	cds	92066	92128	.	-	.
Chr4	exonerate:protein2genome:local	exon	92066	92128	.	-	.	insertions 0 ; deletions 0 ; identity 100.00 ; similarity 100.00
Chr4	exonerate:protein2genome:local	splice5	92064	92065	.	-	.	intron_id 6 ; splice_site "GT"
Chr4	exonerate:protein2genome:local	intron	92016	92065	.	-	.	intron_id 6
Chr4	exonerate:protein2genome:local	splice3	92016	92017	.	-	.	intron_id 5 ; splice_site "AG"
Chr4	exonerate:protein2genome:local	cds	91811	92015	.	-	.
Chr4	exonerate:protein2genome:local	exon	91811	92015	.	-	.	insertions 0 ; deletions 0 ; identity 100.00 ; similarity 100.00
Chr4	exonerate:protein2genome:local	splice5	91809	91810	.	-	.	intron_id 7 ; splice_site "GT"
Chr4	exonerate:protein2genome:local	intron	91760	91810	.	-	.	intron_id 7
Chr4	exonerate:protein2genome:local	splice3	91760	91761	.	-	.	intron_id 6 ; splice_site "AG"
Chr4	exonerate:protein2genome:local	cds	91411	91759	.	-	.
Chr4	exonerate:protein2genome:local	exon	91411	91759	.	-	.	insertions 0 ; deletions 0 ; identity 100.00 ; similarity 100.00
Chr4	exonerate:protein2genome:local	similarity	91411	93316	2463	-	.	alignment_id 1 ; Query AFUB_100800-T-p1 ; Align 93317 1 204 ; Align 93058 69 111 ; Align 92886 107 216 ; Align 92616 179 45 ; Align 92524 194 342 ; Align 92127 309 60 ; Align 92014 330 201 ; Align 91759 398 348
#AFUB_100850-T-p1	exonerate:protein2genome:local	similarity	1	454	2267	.	.	alignment_id 1 ; Target Chr4 ; Align 1 104749 33 ; Align 34 104629 77 ; Align 112 104360 343
Chr4	exonerate:protein2genome:local	gene	103331	104748	2267	-	.	gene_id 1 ; Name=AFUB_100850-T-p1 ; gene_orientation + ; identity 100.00 ; similarity 100.00
Chr4	exonerate:protein2genome:local	cds	104650	104748	.	-	.
Chr4	exonerate:protein2genome:local	exon	104650	104748	.	-	.	insertions 0 ; deletions 0 ; identity 100.00 ; similarity 100.00
Chr4	exonerate:protein2genome:local	splice5	104648	104649	.	-	.	intron_id 1 ; splice_site "GT"
Chr4	exonerate:protein2genome:local	intron	104629	104649	.	-	.	intron_id 1
Chr4	exonerate:protein2genome:local	splice3	104629	104630	.	-	.	intron_id 0 ; splice_site "AG"
Chr4	exonerate:protein2genome:local	cds	104397	104628	.	-	.
Chr4	exonerate:protein2genome:local	exon	104397	104628	.	-	.	insertions 0 ; deletions 0 ; identity 100.00 ; similarity 100.00
Chr4	exonerate:protein2genome:local	splice5	104395	104396	.	-	.	intron_id 2 ; splice_site "GT"
Chr4	exonerate:protein2genome:local	intron	104362	104396	.	-	.	intron_id 2
Chr4	exonerate:protein2genome:local	splice3	104362	104363	.	-	.	intron_id 1 ; splice_site "AG"
Chr4	exonerate:protein2genome:local	cds	103331	104361	.	-	.
Chr4	exonerate:protein2genome:local	exon	103331	104361	.	-	.	insertions 0 ; deletions 0 ; identity 100.00 ; similarity 100.00
Chr4	exonerate:protein2genome:local	similarity	103331	104748	2267	-	.	alignment_id 1 ; Query AFUB_100850-T-p1 ; Align 104749 1 99 ; Align 104629 34 231 ; Align 104360 112 1029
#AFUB_100940-T-p1	exonerate:protein2genome:local	similarity	1	391	2069	.	.	alignment_id 1 ; Target Chr4 ; Align 1 121236 103 ; Align 105 120810 287
Chr4	exonerate:protein2genome:local	gene	119949	121235	2069	-	.	gene_id 1 ; Name=AFUB_100940-T-p1 ; gene_orientation + ; identity 100.00 ; similarity 100.00
Chr4	exonerate:protein2genome:local	cds	120925	121235	.	-	.
Chr4	exonerate:protein2genome:local	exon	120925	121235	.	-	.	insertions 0 ; deletions 0 ; identity 100.00 ; similarity 100.00
Chr4	exonerate:protein2genome:local	splice5	120923	120924	.	-	.	intron_id 1 ; splice_site "GT"
Chr4	exonerate:protein2genome:local	intron	120811	120924	.	-	.	intron_id 1
Chr4	exonerate:protein2genome:local	splice3	120811	120812	.	-	.	intron_id 0 ; splice_site "AG"
Chr4	exonerate:protein2genome:local	cds	119949	120810	.	-	.
Chr4	exonerate:protein2genome:local	exon	119949	120810	.	-	.	insertions 0 ; deletions 0 ; identity 100.00 ; similarity 100.00
Chr4	exonerate:protein2genome:local	similarity	119949	121235	2069	-	.	alignment_id 1 ; Query AFUB_100940-T-p1 ; Align 121236 1 309 ; Align 120810 105 861
#AFUB_100260-T-p1	exonerate:protein2genome:local	similarity	1	368	1978	.	.	alignment_id 1 ; Target Chr4 ; Align 1 574599 368
Chr4	exonerate:protein2genome:local	gene	573495	574598	1978	-	.	gene_id 1 ; Name=AFUB_100260-T-p1 ; gene_orientation . ; identity 100.00 ; similarity 100.00
Chr4	exonerate:protein2genome:local	cds	573495	574598	.	-	.
Chr4	exonerate:protein2genome:local	exon	573495	574598	.	-	.	insertions 0 ; deletions 0 ; identity 100.00 ; similarity 100.00
Chr4	exonerate:protein2genome:local	similarity	573495	574598	1978	-	.	alignment_id 1 ; Query AFUB_100260-T-p1 ; Align 574599 1 1104
#AFUB_100610-T-p1	exonerate:protein2genome:local	similarity	1	466	2310	.	.	alignment_id 1 ; Target Chr4 ; Align 1 43074 37 ; Align 39 42926 112 ; Align 152 42544 25 ; Align 178 42421 69 ; Align 247 42173 45 ; Align 292 41996 71 ; Align 364 41736 103
Chr4	exonerate:protein2genome:local	gene	41427	43073	2310	-	.	gene_id 1 ; Name=AFUB_100610-T-p1 ; gene_orientation + ; identity 100.00 ; similarity 100.00
Chr4	exonerate:protein2genome:local	cds	42962	43073	.	-	.
Chr4	exonerate:protein2genome:local	exon	42962	43073	.	-	.	insertions 0 ; deletions 0 ; identity 100.00 ; similarity 100.00
Chr4	exonerate:protein2genome:local	splice5	42960	42961	.	-	.	intron_id 1 ; splice_site "GT"
Chr4	exonerate:protein2genome:local	intron	42928	42961	.	-	.	intron_id 1
Chr4	exonerate:protein2genome:local	splice3	42928	42929	.	-	.	intron_id 0 ; splice_site "AG"
Chr4	exonerate:protein2genome:local	cds	42589	42927	.	-	.
Chr4	exonerate:protein2genome:local	exon	42589	42927	.	-	.	insertions 0 ; deletions 0 ; identity 100.00 ; similarity 100.00
Chr4	exonerate:protein2genome:local	splice5	42587	42588	.	-	.	intron_id 2 ; splice_site "GT"
Chr4	exonerate:protein2genome:local	intron	42546	42588	.	-	.	intron_id 2
Chr4	exonerate:protein2genome:local	splice3	42546	42547	.	-	.	intron_id 1 ; splice_site "AG"
Chr4	exonerate:protein2genome:local	cds	42467	42545	.	-	.
Chr4	exonerate:protein2genome:local	exon	42467	42545	.	-	.	insertions 0 ; deletions 0 ; identity 100.00 ; similarity 100.00
Chr4	exonerate:protein2genome:local	splice5	42465	42466	.	-	.	intron_id 3 ; splice_site "GT"
Chr4	exonerate:protein2genome:local	intron	42422	42466	.	-	.	intron_id 3
Chr4	exonerate:protein2genome:local	splice3	42422	42423	.	-	.	intron_id 2 ; splice_site "AG"
Chr4	exonerate:protein2genome:local	cds	42214	42421	.	-	.
Chr4	exonerate:protein2genome:local	exon	42214	42421	.	-	.	insertions 0 ; deletions 0 ; identity 100.00 ; similarity 100.00
Chr4	exonerate:protein2genome:local	splice5	42212	42213	.	-	.	intron_id 4 ; splice_site "GT"
Chr4	exonerate:protein2genome:local	intron	42173	42213	.	-	.	intron_id 4
Chr4	exonerate:protein2genome:local	splice3	42173	42174	.	-	.	intron_id 3 ; splice_site "AG"
Chr4	exonerate:protein2genome:local	cds	42038	42172	.	-	.
Chr4	exonerate:protein2genome:local	exon	42038	42172	.	-	.	insertions 0 ; deletions 0 ; identity 100.00 ; similarity 100.00
Chr4	exonerate:protein2genome:local	splice5	42036	42037	.	-	.	intron_id 5 ; splice_site "GT"
Chr4	exonerate:protein2genome:local	intron	41996	42037	.	-	.	intron_id 5
Chr4	exonerate:protein2genome:local	splice3	41996	41997	.	-	.	intron_id 4 ; splice_site "AG"
Chr4	exonerate:protein2genome:local	cds	41782	41995	.	-	.
Chr4	exonerate:protein2genome:local	exon	41782	41995	.	-	.	insertions 0 ; deletions 0 ; identity 100.00 ; similarity 100.00
Chr4	exonerate:protein2genome:local	splice5	41780	41781	.	-	.	intron_id 6 ; splice_site "GT"
Chr4	exonerate:protein2genome:local	intron	41738	41781	.	-	.	intron_id 6
Chr4	exonerate:protein2genome:local	splice3	41738	41739	.	-	.	intron_id 5 ; splice_site "AG"
Chr4	exonerate:protein2genome:local	cds	41427	41737	.	-	.
Chr4	exonerate:protein2genome:local	exon	41427	41737	.	-	.	insertions 0 ; deletions 0 ; identity 100.00 ; similarity 100.00
Chr4	exonerate:protein2genome:local	similarity	41427	43073	2310	-	.	alignment_id 1 ; Query AFUB_100610-T-p1 ; Align 43074 1 111 ; Align 42926 39 336 ; Align 42544 152 75 ; Align 42421 178 207 ; Align 42173 247 135 ; Align 41996 292 213 ; Align 41736 364 309
#AFUB_100200-T-p1	exonerate:protein2genome:local	similarity	1	1388	7056	.	.	alignment_id 1 ; Target Chr4 ; Align 1 594194 35 ; Align 36 594031 9 ; Align 46 593912 16 ; Align 62 593794 84 ; Align 147 593478 48 ; Align 196 593273 360 ; Align 557 592128 832
Chr4	exonerate:protein2genome:local	gene	589632	594193	7056	-	.	gene_id 1 ; Name=AFUB_100200-T-p1 ; gene_orientation + ; identity 100.00 ; similarity 100.00
Chr4	exonerate:protein2genome:local	cds	594089	594193	.	-	.
Chr4	exonerate:protein2genome:local	exon	594089	594193	.	-	.	insertions 0 ; deletions 0 ; identity 100.00 ; similarity 100.00
Chr4	exonerate:protein2genome:local	splice5	594087	594088	.	-	.	intron_id 1 ; splice_site "GT"
Chr4	exonerate:protein2genome:local	intron	594031	594088	.	-	.	intron_id 1
Chr4	exonerate:protein2genome:local	splice3	594031	594032	.	-	.	intron_id 0 ; splice_site "AG"
Chr4	exonerate:protein2genome:local	cds	594002	594030	.	-	.
Chr4	exonerate:protein2genome:local	exon	594002	594030	.	-	.	insertions 0 ; deletions 0 ; identity 100.00 ; similarity 100.00
Chr4	exonerate:protein2genome:local	splice5	594000	594001	.	-	.	intron_id 2 ; splice_site "GT"
Chr4	exonerate:protein2genome:local	intron	593913	594001	.	-	.	intron_id 2
Chr4	exonerate:protein2genome:local	splice3	593913	593914	.	-	.	intron_id 1 ; splice_site "AG"
Chr4	exonerate:protein2genome:local	cds	593864	593912	.	-	.
Chr4	exonerate:protein2genome:local	exon	593864	593912	.	-	.	insertions 0 ; deletions 0 ; identity 100.00 ; similarity 100.00
Chr4	exonerate:protein2genome:local	splice5	593862	593863	.	-	.	intron_id 3 ; splice_site "GT"
Chr4	exonerate:protein2genome:local	intron	593794	593863	.	-	.	intron_id 3
Chr4	exonerate:protein2genome:local	splice3	593794	593795	.	-	.	intron_id 2 ; splice_site "AG"
Chr4	exonerate:protein2genome:local	cds	593541	593793	.	-	.
Chr4	exonerate:protein2genome:local	exon	593541	593793	.	-	.	insertions 0 ; deletions 0 ; identity 100.00 ; similarity 100.00
Chr4	exonerate:protein2genome:local	splice5	593539	593540	.	-	.	intron_id 4 ; splice_site "GT"
Chr4	exonerate:protein2genome:local	intron	593480	593540	.	-	.	intron_id 4
Chr4	exonerate:protein2genome:local	splice3	593480	593481	.	-	.	intron_id 3 ; splice_site "AG"
Chr4	exonerate:protein2genome:local	cds	593332	593479	.	-	.
Chr4	exonerate:protein2genome:local	exon	593332	593479	.	-	.	insertions 0 ; deletions 0 ; identity 100.00 ; similarity 100.00
Chr4	exonerate:protein2genome:local	splice5	593330	593331	.	-	.	intron_id 5 ; splice_site "GT"
Chr4	exonerate:protein2genome:local	intron	593274	593331	.	-	.	intron_id 5
Chr4	exonerate:protein2genome:local	splice3	593274	593275	.	-	.	intron_id 4 ; splice_site "AG"
Chr4	exonerate:protein2genome:local	cds	592191	593273	.	-	.
Chr4	exonerate:protein2genome:local	exon	592191	593273	.	-	.	insertions 0 ; deletions 0 ; identity 100.00 ; similarity 100.00
Chr4	exonerate:protein2genome:local	splice5	592189	592190	.	-	.	intron_id 6 ; splice_site "GT"
Chr4	exonerate:protein2genome:local	intron	592129	592190	.	-	.	intron_id 6
Chr4	exonerate:protein2genome:local	splice3	592129	592130	.	-	.	intron_id 5 ; splice_site "AG"
Chr4	exonerate:protein2genome:local	cds	589632	592128	.	-	.
Chr4	exonerate:protein2genome:local	exon	589632	592128	.	-	.	insertions 0 ; deletions 0 ; identity 100.00 ; similarity 100.00
Chr4	exonerate:protein2genome:local	similarity	589632	594193	7056	-	.	alignment_id 1 ; Query AFUB_100200-T-p1 ; Align 594194 1 105 ; Align 594031 36 27 ; Align 593912 46 48 ; Align 593794 62 252 ; Align 593478 147 144 ; Align 593273 196 1080 ; Align 592128 557 2496
#AFUB_100930-T-p1	exonerate:protein2genome:local	similarity	1	246	1281	.	.	alignment_id 1 ; Target Chr4 ; Align 1 118845 246
Chr4	exonerate:protein2genome:local	gene	118845	119582	1281	+	.	gene_id 1 ; Name=AFUB_100930-T-p1 ; gene_orientation . ; identity 100.00 ; similarity 100.00
Chr4	exonerate:protein2genome:local	cds	118845	119582	.	+	.
Chr4	exonerate:protein2genome:local	exon	118845	119582	.	+	.	insertions 0 ; deletions 0 ; identity 100.00 ; similarity 100.00
Chr4	exonerate:protein2genome:local	similarity	118845	119582	1281	+	.	alignment_id 1 ; Query AFUB_100930-T-p1 ; Align 118845 1 738
#AFUB_100500-T-p1	exonerate:protein2genome:local	similarity	1	520	2708	.	.	alignment_id 1 ; Target Chr4 ; Align 1 503428 57 ; Align 58 503723 463
Chr4	exonerate:protein2genome:local	gene	503428	505111	2708	+	.	gene_id 1 ; Name=AFUB_100500-T-p1 ; gene_orientation + ; identity 100.00 ; similarity 100.00
Chr4	exonerate:protein2genome:local	cds	503428	503598	.	+	.
Chr4	exonerate:protein2genome:local	exon	503428	503598	.	+	.	insertions 0 ; deletions 0 ; identity 100.00 ; similarity 100.00
Chr4	exonerate:protein2genome:local	splice5	503599	503600	.	+	.	intron_id 1 ; splice_site "GT"
Chr4	exonerate:protein2genome:local	intron	503599	503722	.	+	.	intron_id 1
Chr4	exonerate:protein2genome:local	splice3	503721	503722	.	+	.	intron_id 0 ; splice_site "AG"
Chr4	exonerate:protein2genome:local	cds	503723	505111	.	+	.
Chr4	exonerate:protein2genome:local	exon	503723	505111	.	+	.	insertions 0 ; deletions 0 ; identity 100.00 ; similarity 100.00
Chr4	exonerate:protein2genome:local	similarity	503428	505111	2708	+	.	alignment_id 1 ; Query AFUB_100500-T-p1 ; Align 503428 1 171 ; Align 503723 58 1389
#AFUB_100370-T-p1	exonerate:protein2genome:local	similarity	1	324	1725	.	.	alignment_id 1 ; Target Chr4 ; Align 1 543334 265 ; Align 267 544181 58
Chr4	exonerate:protein2genome:local	gene	543334	544354	1725	+	.	gene_id 1 ; Name=AFUB_100370-T-p1 ; gene_orientation + ; identity 100.00 ; similarity 100.00
Chr4	exonerate:protein2genome:local	cds	543334	544130	.	+	.
Chr4	exonerate:protein2genome:local	exon	543334	544130	.	+	.	insertions 0 ; deletions 0 ; identity 100.00 ; similarity 100.00
Chr4	exonerate:protein2genome:local	splice5	544131	544132	.	+	.	intron_id 1 ; splice_site "GT"
Chr4	exonerate:protein2genome:local	intron	544131	544179	.	+	.	intron_id 1
Chr4	exonerate:protein2genome:local	splice3	544178	544179	.	+	.	intron_id 0 ; splice_site "AG"
Chr4	exonerate:protein2genome:local	cds	544180	544354	.	+	.
Chr4	exonerate:protein2genome:local	exon	544180	544354	.	+	.	insertions 0 ; deletions 0 ; identity 100.00 ; similarity 100.00
Chr4	exonerate:protein2genome:local	similarity	543334	544354	1725	+	.	alignment_id 1 ; Query AFUB_100370-T-p1 ; Align 543334 1 795 ; Align 544181 267 174
#AFUB_100810-T-p1	exonerate:protein2genome:local	similarity	1	241	1298	.	.	alignment_id 1 ; Target Chr4 ; Align 1 94971 241
Chr4	exonerate:protein2genome:local	gene	94971	95693	1298	+	.	gene_id 1 ; Name=AFUB_100810-T-p1 ; gene_orientation . ; identity 100.00 ; similarity 100.00
Chr4	exonerate:protein2genome:local	cds	94971	95693	.	+	.
Chr4	exonerate:protein2genome:local	exon	94971	95693	.	+	.	insertions 0 ; deletions 0 ; identity 100.00 ; similarity 100.00
Chr4	exonerate:protein2genome:local	similarity	94971	95693	1298	+	.	alignment_id 1 ; Query AFUB_100810-T-p1 ; Align 94971 1 723
#AFUB_100740-T-p1	exonerate:protein2genome:local	similarity	28	335	730	.	.	alignment_id 1 ; Target Chr4 ; Align 28 3749207 47 ; Align 75 3749405 70 ; Align 147 3749615 126 ; Align 273 3749996 23 ; Align 296 3750068 40
Chr4	exonerate:protein2genome:local	gene	3749207	3750187	730	+	.	gene_id 1 ; Name=AFUB_100740-T-p1 ; gene_orientation + ; identity 50.33 ; similarity 68.63
Chr4	exonerate:protein2genome:local	cds	3749207	3749347	.	+	.
Chr4	exonerate:protein2genome:local	exon	3749207	3749347	.	+	.	insertions 0 ; deletions 0 ; identity 41.67 ; similarity 66.67
Chr4	exonerate:protein2genome:local	splice5	3749348	3749349	.	+	.	intron_id 1 ; splice_site "GT"
Chr4	exonerate:protein2genome:local	intron	3749348	3749404	.	+	.	intron_id 1
Chr4	exonerate:protein2genome:local	splice3	3749403	3749404	.	+	.	intron_id 0 ; splice_site "AG"
Chr4	exonerate:protein2genome:local	cds	3749405	3750187	.	+	.
Chr4	exonerate:protein2genome:local	exon	3749405	3750187	.	+	.	insertions 6 ; deletions 2 ; identity 51.74 ; similarity 68.73
Chr4	exonerate:protein2genome:local	similarity	3749207	3750187	730	+	.	alignment_id 1 ; Query AFUB_100740-T-p1 ; Align 3749207 28 141 ; Align 3749405 75 210 ; Align 3749615 147 378 ; Align 3749996 273 69 ; Align 3750068 296 120
#AFUB_100720-T-p1	exonerate:protein2genome:local	similarity	1	447	2372	.	.	alignment_id 1 ; Target Chr4 ; Align 1 71908 83 ; Align 84 72213 364
Chr4	exonerate:protein2genome:local	gene	71908	73304	2372	+	.	gene_id 1 ; Name=AFUB_100720-T-p1 ; gene_orientation + ; identity 100.00 ; similarity 100.00
Chr4	exonerate:protein2genome:local	cds	71908	72156	.	+	.
Chr4	exonerate:protein2genome:local	exon	71908	72156	.	+	.	insertions 0 ; deletions 0 ; identity 100.00 ; similarity 100.00
Chr4	exonerate:protein2genome:local	splice5	72157	72158	.	+	.	intron_id 1 ; splice_site "GT"
Chr4	exonerate:protein2genome:local	intron	72157	72212	.	+	.	intron_id 1
Chr4	exonerate:protein2genome:local	splice3	72211	72212	.	+	.	intron_id 0 ; splice_site "AG"
Chr4	exonerate:protein2genome:local	cds	72213	73304	.	+	.
Chr4	exonerate:protein2genome:local	exon	72213	73304	.	+	.	insertions 0 ; deletions 0 ; identity 100.00 ; similarity 100.00
Chr4	exonerate:protein2genome:local	similarity	71908	73304	2372	+	.	alignment_id 1 ; Query AFUB_100720-T-p1 ; Align 71908 1 249 ; Align 72213 84 1092
#AFUB_100340-T-p1	exonerate:protein2genome:local	similarity	78	242	267	.	.	alignment_id 1 ; Target Chr4 ; Align 78 460709 37 ; Align 117 460820 55 ; Align 172 461056 18 ; Align 190 461113 53
Chr4	exonerate:protein2genome:local	gene	460709	461271	267	+	.	gene_id 1 ; Name=AFUB_100340-T-p1 ; gene_orientation + ; identity 42.94 ; similarity 63.80
Chr4	exonerate:protein2genome:local	cds	460709	460984	.	+	.
Chr4	exonerate:protein2genome:local	exon	460709	460984	.	+	.	insertions 0 ; deletions 2 ; identity 47.31 ; similarity 68.82
Chr4	exonerate:protein2genome:local	splice5	460985	460986	.	+	.	intron_id 1 ; splice_site "GT"
Chr4	exonerate:protein2genome:local	intron	460985	461055	.	+	.	intron_id 1
Chr4	exonerate:protein2genome:local	splice3	461054	461055	.	+	.	intron_id 0 ; splice_site "AG"
Chr4	exonerate:protein2genome:local	cds	461056	461271	.	+	.
Chr4	exonerate:protein2genome:local	exon	461056	461271	.	+	.	insertions 3 ; deletions 0 ; identity 36.62 ; similarity 57.75
Chr4	exonerate:protein2genome:local	similarity	460709	461271	267	+	.	alignment_id 1 ; Query AFUB_100340-T-p1 ; Align 460709 78 111 ; Align 460820 117 165 ; Align 461056 172 54 ; Align 461113 190 159
#AFUB_100170-T-p1	exonerate:protein2genome:local	similarity	1	396	1981	.	.	alignment_id 1 ; Target Chr4 ; Align 1 599790 125 ; Align 127 600212 104 ; Align 232 600588 165
Chr4	exonerate:protein2genome:local	gene	599790	601082	1981	+	.	gene_id 1 ; Name=AFUB_100170-T-p1 ; gene_orientation + ; identity 100.00 ; similarity 100.00
Chr4	exonerate:protein2genome:local	cds	599790	600165	.	+	.
Chr4	exonerate:protein2genome:local	exon	599790	600165	.	+	.	insertions 0 ; deletions 0 ; identity 100.00 ; similarity 100.00
Chr4	exonerate:protein2genome:local	splice5	600166	600167	.	+	.	intron_id 1 ; splice_site "GT"
Chr4	exonerate:protein2genome:local	intron	600166	600209	.	+	.	intron_id 1
Chr4	exonerate:protein2genome:local	splice3	600208	600209	.	+	.	intron_id 0 ; splice_site "AG"
Chr4	exonerate:protein2genome:local	cds	600210	600524	.	+	.
Chr4	exonerate:protein2genome:local	exon	600210	600524	.	+	.	insertions 0 ; deletions 0 ; identity 100.00 ; similarity 100.00
Chr4	exonerate:protein2genome:local	splice5	600525	600526	.	+	.	intron_id 2 ; splice_site "GT"
Chr4	exonerate:protein2genome:local	intron	600525	600585	.	+	.	intron_id 2
Chr4	exonerate:protein2genome:local	splice3	600584	600585	.	+	.	intron_id 1 ; splice_site "AG"
Chr4	exonerate:protein2genome:local	cds	600586	601082	.	+	.
Chr4	exonerate:protein2genome:local	exon	600586	601082	.	+	.	insertions 0 ; deletions 0 ; identity 100.00 ; similarity 100.00
Chr4	exonerate:protein2genome:local	similarity	599790	601082	1981	+	.	alignment_id 1 ; Query AFUB_100170-T-p1 ; Align 599790 1 375 ; Align 600212 127 312 ; Align 600588 232 495
#AFUB_100820-T-p1	exonerate:protein2genome:local	similarity	1	394	1882	.	.	alignment_id 1 ; Target Chr4 ; Align 1 96486 8 ; Align 10 96550 13 ; Align 24 96648 19 ; Align 44 96767 31 ; Align 76 96918 251 ; Align 328 97721 40 ; Align 368 97895 27
Chr4	exonerate:protein2genome:local	gene	96486	97975	1882	+	.	gene_id 1 ; Name=AFUB_100820-T-p1 ; gene_orientation + ; identity 100.00 ; similarity 100.00
Chr4	exonerate:protein2genome:local	cds	96486	96510	.	+	.
Chr4	exonerate:protein2genome:local	exon	96486	96510	.	+	.	insertions 0 ; deletions 0 ; identity 100.00 ; similarity 100.00
Chr4	exonerate:protein2genome:local	splice5	96511	96512	.	+	.	intron_id 1 ; splice_site "GT"
Chr4	exonerate:protein2genome:local	intron	96511	96547	.	+	.	intron_id 1
Chr4	exonerate:protein2genome:local	splice3	96546	96547	.	+	.	intron_id 0 ; splice_site "AG"
Chr4	exonerate:protein2genome:local	cds	96548	96589	.	+	.
Chr4	exonerate:protein2genome:local	exon	96548	96589	.	+	.	insertions 0 ; deletions 0 ; identity 100.00 ; similarity 100.00
Chr4	exonerate:protein2genome:local	splice5	96590	96591	.	+	.	intron_id 2 ; splice_site "GT"
Chr4	exonerate:protein2genome:local	intron	96590	96645	.	+	.	intron_id 2
Chr4	exonerate:protein2genome:local	splice3	96644	96645	.	+	.	intron_id 1 ; splice_site "AG"
Chr4	exonerate:protein2genome:local	cds	96646	96705	.	+	.
Chr4	exonerate:protein2genome:local	exon	96646	96705	.	+	.	insertions 0 ; deletions 0 ; identity 100.00 ; similarity 100.00
Chr4	exonerate:protein2genome:local	splice5	96706	96707	.	+	.	intron_id 3 ; splice_site "GT"
Chr4	exonerate:protein2genome:local	intron	96706	96764	.	+	.	intron_id 3
Chr4	exonerate:protein2genome:local	splice3	96763	96764	.	+	.	intron_id 2 ; splice_site "AG"
Chr4	exonerate:protein2genome:local	cds	96765	96861	.	+	.
Chr4	exonerate:protein2genome:local	exon	96765	96861	.	+	.	insertions 0 ; deletions 0 ; identity 100.00 ; similarity 100.00
Chr4	exonerate:protein2genome:local	splice5	96862	96863	.	+	.	intron_id 4 ; splice_site "GT"
Chr4	exonerate:protein2genome:local	intron	96862	96916	.	+	.	intron_id 4
Chr4	exonerate:protein2genome:local	splice3	96915	96916	.	+	.	intron_id 3 ; splice_site "AG"
Chr4	exonerate:protein2genome:local	cds	96917	97671	.	+	.
Chr4	exonerate:protein2genome:local	exon	96917	97671	.	+	.	insertions 0 ; deletions 0 ; identity 100.00 ; similarity 100.00
Chr4	exonerate:protein2genome:local	splice5	97672	97673	.	+	.	intron_id 5 ; splice_site "GT"
Chr4	exonerate:protein2genome:local	intron	97672	97718	.	+	.	intron_id 5
Chr4	exonerate:protein2genome:local	splice3	97717	97718	.	+	.	intron_id 4 ; splice_site "AG"
Chr4	exonerate:protein2genome:local	cds	97719	97840	.	+	.
Chr4	exonerate:protein2genome:local	exon	97719	97840	.	+	.	insertions 0 ; deletions 0 ; identity 100.00 ; similarity 100.00
Chr4	exonerate:protein2genome:local	splice5	97841	97842	.	+	.	intron_id 6 ; splice_site "GT"
Chr4	exonerate:protein2genome:local	intron	97841	97894	.	+	.	intron_id 6
Chr4	exonerate:protein2genome:local	splice3	97893	97894	.	+	.	intron_id 5 ; splice_site "AG"
Chr4	exonerate:protein2genome:local	cds	97895	97975	.	+	.
Chr4	exonerate:protein2genome:local	exon	97895	97975	.	+	.	insertions 0 ; deletions 0 ; identity 100.00 ; similarity 100.00
Chr4	exonerate:protein2genome:local	similarity	96486	97975	1882	+	.	alignment_id 1 ; Query AFUB_100820-T-p1 ; Align 96486 1 24 ; Align 96550 10 39 ; Align 96648 24 57 ; Align 96767 44 93 ; Align 96918 76 753 ; Align 97721 328 120 ; Align 97895 368 81
#AFUB_100480-T-p1	exonerate:protein2genome:local	similarity	1	351	1818	.	.	alignment_id 1 ; Target Chr4 ; Align 1 507369 125 ; Align 126 507770 89 ; Align 216 508113 136
Chr4	exonerate:protein2genome:local	gene	507369	508520	1818	+	.	gene_id 1 ; Name=AFUB_100480-T-p1 ; gene_orientation + ; identity 100.00 ; similarity 100.00
Chr4	exonerate:protein2genome:local	cds	507369	507743	.	+	.
Chr4	exonerate:protein2genome:local	exon	507369	507743	.	+	.	insertions 0 ; deletions 0 ; identity 100.00 ; similarity 100.00
Chr4	exonerate:protein2genome:local	splice5	507744	507745	.	+	.	intron_id 1 ; splice_site "GT"
Chr4	exonerate:protein2genome:local	intron	507744	507769	.	+	.	intron_id 1
Chr4	exonerate:protein2genome:local	splice3	507768	507769	.	+	.	intron_id 0 ; splice_site "AG"
Chr4	exonerate:protein2genome:local	cds	507770	508038	.	+	.
Chr4	exonerate:protein2genome:local	exon	507770	508038	.	+	.	insertions 0 ; deletions 0 ; identity 100.00 ; similarity 100.00
Chr4	exonerate:protein2genome:local	splice5	508039	508040	.	+	.	intron_id 2 ; splice_site "GT"
Chr4	exonerate:protein2genome:local	intron	508039	508111	.	+	.	intron_id 2
Chr4	exonerate:protein2genome:local	splice3	508110	508111	.	+	.	intron_id 1 ; splice_site "AG"
Chr4	exonerate:protein2genome:local	cds	508112	508520	.	+	.
Chr4	exonerate:protein2genome:local	exon	508112	508520	.	+	.	insertions 0 ; deletions 0 ; identity 100.00 ; similarity 100.00
Chr4	exonerate:protein2genome:local	similarity	507369	508520	1818	+	.	alignment_id 1 ; Query AFUB_100480-T-p1 ; Align 507369 1 375 ; Align 507770 126 267 ; Align 508113 216 408
#AFUB_100890-T-p1	exonerate:protein2genome:local	similarity	1	347	1752	.	.	alignment_id 1 ; Target Chr4 ; Align 1 109958 141 ; Align 143 110434 205
Chr4	exonerate:protein2genome:local	gene	109958	111048	1752	+	.	gene_id 1 ; Name=AFUB_100890-T-p1 ; gene_orientation + ; identity 100.00 ; similarity 100.00
Chr4	exonerate:protein2genome:local	cds	109958	110381	.	+	.
Chr4	exonerate:protein2genome:local	exon	109958	110381	.	+	.	insertions 0 ; deletions 0 ; identity 100.00 ; similarity 100.00
Chr4	exonerate:protein2genome:local	splice5	110382	110383	.	+	.	intron_id 1 ; splice_site "GT"
Chr4	exonerate:protein2genome:local	intron	110382	110431	.	+	.	intron_id 1
Chr4	exonerate:protein2genome:local	splice3	110430	110431	.	+	.	intron_id 0 ; splice_site "AG"
Chr4	exonerate:protein2genome:local	cds	110432	111048	.	+	.
Chr4	exonerate:protein2genome:local	exon	110432	111048	.	+	.	insertions 0 ; deletions 0 ; identity 100.00 ; similarity 100.00
Chr4	exonerate:protein2genome:local	similarity	109958	111048	1752	+	.	alignment_id 1 ; Query AFUB_100890-T-p1 ; Align 109958 1 423 ; Align 110434 143 615
#AFUB_100220-T-p1	exonerate:protein2genome:local	similarity	1	1375	7092	.	.	alignment_id 1 ; Target Chr4 ; Align 1 583142 1271 ; Align 1272 587010 104
Chr4	exonerate:protein2genome:local	gene	583142	587321	7092	+	.	gene_id 1 ; Name=AFUB_100220-T-p1 ; gene_orientation + ; identity 100.00 ; similarity 100.00
Chr4	exonerate:protein2genome:local	cds	583142	586954	.	+	.
Chr4	exonerate:protein2genome:local	exon	583142	586954	.	+	.	insertions 0 ; deletions 0 ; identity 100.00 ; similarity 100.00
Chr4	exonerate:protein2genome:local	splice5	586955	586956	.	+	.	intron_id 1 ; splice_site "GT"
Chr4	exonerate:protein2genome:local	intron	586955	587009	.	+	.	intron_id 1
Chr4	exonerate:protein2genome:local	splice3	587008	587009	.	+	.	intron_id 0 ; splice_site "AG"
Chr4	exonerate:protein2genome:local	cds	587010	587321	.	+	.
Chr4	exonerate:protein2genome:local	exon	587010	587321	.	+	.	insertions 0 ; deletions 0 ; identity 100.00 ; similarity 100.00
Chr4	exonerate:protein2genome:local	similarity	583142	587321	7092	+	.	alignment_id 1 ; Query AFUB_100220-T-p1 ; Align 583142 1 3813 ; Align 587010 1272 312
#AFUB_100990-T-p1	exonerate:protein2genome:local	similarity	1	263	1337	.	.	alignment_id 1 ; Target Chr4 ; Align 1 152473 44 ; Align 46 153114 218
Chr4	exonerate:protein2genome:local	gene	152473	153767	1337	+	.	gene_id 1 ; Name=AFUB_100990-T-p1 ; gene_orientation + ; identity 100.00 ; similarity 100.00
Chr4	exonerate:protein2genome:local	cds	152473	152606	.	+	.
Chr4	exonerate:protein2genome:local	exon	152473	152606	.	+	.	insertions 0 ; deletions 0 ; identity 100.00 ; similarity 100.00
Chr4	exonerate:protein2genome:local	splice5	152607	152608	.	+	.	intron_id 1 ; splice_site "GT"
Chr4	exonerate:protein2genome:local	intron	152607	153112	.	+	.	intron_id 1
Chr4	exonerate:protein2genome:local	splice3	153111	153112	.	+	.	intron_id 0 ; splice_site "AG"
Chr4	exonerate:protein2genome:local	cds	153113	153767	.	+	.
Chr4	exonerate:protein2genome:local	exon	153113	153767	.	+	.	insertions 0 ; deletions 0 ; identity 100.00 ; similarity 100.00
Chr4	exonerate:protein2genome:local	similarity	152473	153767	1337	+	.	alignment_id 1 ; Query AFUB_100990-T-p1 ; Align 152473 1 132 ; Align 153114 46 654
#AFUB_100650-T-p1	exonerate:protein2genome:local	similarity	1	222	1160	.	.	alignment_id 1 ; Target Chr4 ; Align 1 48015 64 ; Align 65 48319 104 ; Align 170 48861 53
Chr4	exonerate:protein2genome:local	gene	48015	49019	1160	+	.	gene_id 1 ; Name=AFUB_100650-T-p1 ; gene_orientation + ; identity 100.00 ; similarity 100.00
Chr4	exonerate:protein2genome:local	cds	48015	48206	.	+	.
Chr4	exonerate:protein2genome:local	exon	48015	48206	.	+	.	insertions 0 ; deletions 0 ; identity 100.00 ; similarity 100.00
Chr4	exonerate:protein2genome:local	splice5	48207	48208	.	+	.	intron_id 1 ; splice_site "GT"
Chr4	exonerate:protein2genome:local	intron	48207	48318	.	+	.	intron_id 1
Chr4	exonerate:protein2genome:local	splice3	48317	48318	.	+	.	intron_id 0 ; splice_site "AG"
Chr4	exonerate:protein2genome:local	cds	48319	48632	.	+	.
Chr4	exonerate:protein2genome:local	exon	48319	48632	.	+	.	insertions 0 ; deletions 0 ; identity 100.00 ; similarity 100.00
Chr4	exonerate:protein2genome:local	splice5	48633	48634	.	+	.	intron_id 2 ; splice_site "GT"
Chr4	exonerate:protein2genome:local	intron	48633	48859	.	+	.	intron_id 2
Chr4	exonerate:protein2genome:local	splice3	48858	48859	.	+	.	intron_id 1 ; splice_site "AG"
Chr4	exonerate:protein2genome:local	cds	48860	49019	.	+	.
Chr4	exonerate:protein2genome:local	exon	48860	49019	.	+	.	insertions 0 ; deletions 0 ; identity 100.00 ; similarity 100.00
Chr4	exonerate:protein2genome:local	similarity	48015	49019	1160	+	.	alignment_id 1 ; Query AFUB_100650-T-p1 ; Align 48015 1 192 ; Align 48319 65 312 ; Align 48861 170 159
#AFUB_100430-T-p1	exonerate:protein2genome:local	similarity	8	200	437	.	.	alignment_id 1 ; Target Chr4 ; Align 8 204484 32 ; Align 40 204586 72 ; Align 112 204805 4 ; Align 116 204820 85
Chr4	exonerate:protein2genome:local	gene	204484	205074	437	+	.	gene_id 1 ; Name=AFUB_100430-T-p1 ; gene_orientation . ; identity 46.63 ; similarity 62.69
Chr4	exonerate:protein2genome:local	cds	204484	205074	.	+	.
Chr4	exonerate:protein2genome:local	exon	204484	205074	.	+	.	insertions 12 ; deletions 0 ; identity 46.63 ; similarity 62.69
Chr4	exonerate:protein2genome:local	similarity	204484	205074	437	+	.	alignment_id 1 ; Query AFUB_100430-T-p1 ; Align 204484 8 96 ; Align 204586 40 216 ; Align 204805 112 12 ; Align 204820 116 255
#AFUB_100290-T-p1	exonerate:protein2genome:local	similarity	5	484	2485	.	.	alignment_id 1 ; Target Chr4 ; Align 5 567322 262 ; Align 267 568129 218
Chr4	exonerate:protein2genome:local	gene	567322	568782	2485	+	.	gene_id 1 ; Name=AFUB_100290-T-p1 ; gene_orientation + ; identity 99.58 ; similarity 99.79
Chr4	exonerate:protein2genome:local	cds	567322	568107	.	+	.
Chr4	exonerate:protein2genome:local	exon	567322	568107	.	+	.	insertions 0 ; deletions 0 ; identity 99.24 ; similarity 99.62
Chr4	exonerate:protein2genome:local	splice5	568108	568109	.	+	.	intron_id 1 ; splice_site "GT"
Chr4	exonerate:protein2genome:local	intron	568108	568128	.	+	.	intron_id 1
Chr4	exonerate:protein2genome:local	splice3	568127	568128	.	+	.	intron_id 0 ; splice_site "AG"
Chr4	exonerate:protein2genome:local	cds	568129	568782	.	+	.
Chr4	exonerate:protein2genome:local	exon	568129	568782	.	+	.	insertions 0 ; deletions 0 ; identity 100.00 ; similarity 100.00
Chr4	exonerate:protein2genome:local	similarity	567322	568782	2485	+	.	alignment_id 1 ; Query AFUB_100290-T-p1 ; Align 567322 5 786 ; Align 568129 267 654
#AFUB_100290-T-p1	exonerate:protein2genome:local	similarity	285	480	319	.	.	alignment_id 2 ; Target Chr4 ; Align 285 1983077 32 ; Align 317 1983176 42 ; Align 359 1983314 122
Chr4	exonerate:protein2genome:local	gene	1983077	1983679	319	+	.	gene_id 2 ; Name=AFUB_100290-T-p1 ; gene_orientation . ; identity 39.29 ; similarity 55.10
Chr4	exonerate:protein2genome:local	cds	1983077	1983679	.	+	.
Chr4	exonerate:protein2genome:local	exon	1983077	1983679	.	+	.	insertions 15 ; deletions 0 ; identity 39.29 ; similarity 55.10
Chr4	exonerate:protein2genome:local	similarity	1983077	1983679	319	+	.	alignment_id 2 ; Query AFUB_100290-T-p1 ; Align 1983077 285 96 ; Align 1983176 317 126 ; Align 1983314 359 366
#AFUB_100290-T-p1	exonerate:protein2genome:local	similarity	138	261	290	.	.	alignment_id 3 ; Target Chr4 ; Align 138 1982660 54 ; Align 192 1982825 11 ; Align 203 1982861 59
Chr4	exonerate:protein2genome:local	gene	1982660	1983037	290	+	.	gene_id 3 ; Name=AFUB_100290-T-p1 ; gene_orientation . ; identity 47.58 ; similarity 66.13
Chr4	exonerate:protein2genome:local	cds	1982660	1983037	.	+	.
Chr4	exonerate:protein2genome:local	exon	1982660	1983037	.	+	.	insertions 6 ; deletions 0 ; identity 47.58 ; similarity 66.13
Chr4	exonerate:protein2genome:local	similarity	1982660	1983037	290	+	.	alignment_id 3 ; Query AFUB_100290-T-p1 ; Align 1982660 138 162 ; Align 1982825 192 33 ; Align 1982861 203 177
#AFUB_100690-T-p1	exonerate:protein2genome:local	similarity	1	1136	5837	.	.	alignment_id 1 ; Target Chr4 ; Align 1 62462 132 ; Align 133 62914 32 ; Align 166 63071 80 ; Align 247 63367 370 ; Align 617 64527 177 ; Align 795 65136 218 ; Align 1013 65839 93 ; Align 1107 66176 30
Chr4	exonerate:protein2genome:local	gene	62462	66265	5837	+	.	gene_id 1 ; Name=AFUB_100690-T-p1 ; gene_orientation + ; identity 100.00 ; similarity 100.00
Chr4	exonerate:protein2genome:local	cds	62462	62857	.	+	.
Chr4	exonerate:protein2genome:local	exon	62462	62857	.	+	.	insertions 0 ; deletions 0 ; identity 100.00 ; similarity 100.00
Chr4	exonerate:protein2genome:local	splice5	62858	62859	.	+	.	intron_id 1 ; splice_site "GT"
Chr4	exonerate:protein2genome:local	intron	62858	62913	.	+	.	intron_id 1
Chr4	exonerate:protein2genome:local	splice3	62912	62913	.	+	.	intron_id 0 ; splice_site "AG"
Chr4	exonerate:protein2genome:local	cds	62914	63011	.	+	.
Chr4	exonerate:protein2genome:local	exon	62914	63011	.	+	.	insertions 0 ; deletions 0 ; identity 100.00 ; similarity 100.00
Chr4	exonerate:protein2genome:local	splice5	63012	63013	.	+	.	intron_id 2 ; splice_site "GT"
Chr4	exonerate:protein2genome:local	intron	63012	63069	.	+	.	intron_id 2
Chr4	exonerate:protein2genome:local	splice3	63068	63069	.	+	.	intron_id 1 ; splice_site "AG"
Chr4	exonerate:protein2genome:local	cds	63070	63311	.	+	.
Chr4	exonerate:protein2genome:local	exon	63070	63311	.	+	.	insertions 0 ; deletions 0 ; identity 100.00 ; similarity 100.00
Chr4	exonerate:protein2genome:local	splice5	63312	63313	.	+	.	intron_id 3 ; splice_site "GT"
Chr4	exonerate:protein2genome:local	intron	63312	63364	.	+	.	intron_id 3
Chr4	exonerate:protein2genome:local	splice3	63363	63364	.	+	.	intron_id 2 ; splice_site "AG"
Chr4	exonerate:protein2genome:local	cds	63365	64476	.	+	.
Chr4	exonerate:protein2genome:local	exon	63365	64476	.	+	.	insertions 0 ; deletions 0 ; identity 100.00 ; similarity 100.00
Chr4	exonerate:protein2genome:local	splice5	64477	64478	.	+	.	intron_id 4 ; splice_site "GT"
Chr4	exonerate:protein2genome:local	intron	64477	64526	.	+	.	intron_id 4
Chr4	exonerate:protein2genome:local	splice3	64525	64526	.	+	.	intron_id 3 ; splice_site "AG"
Chr4	exonerate:protein2genome:local	cds	64527	65059	.	+	.
Chr4	exonerate:protein2genome:local	exon	64527	65059	.	+	.	insertions 0 ; deletions 0 ; identity 100.00 ; similarity 100.00
Chr4	exonerate:protein2genome:local	splice5	65060	65061	.	+	.	intron_id 5 ; splice_site "GT"
Chr4	exonerate:protein2genome:local	intron	65060	65134	.	+	.	intron_id 5
Chr4	exonerate:protein2genome:local	splice3	65133	65134	.	+	.	intron_id 4 ; splice_site "AG"
Chr4	exonerate:protein2genome:local	cds	65135	65789	.	+	.
Chr4	exonerate:protein2genome:local	exon	65135	65789	.	+	.	insertions 0 ; deletions 0 ; identity 100.00 ; similarity 100.00
Chr4	exonerate:protein2genome:local	splice5	65790	65791	.	+	.	intron_id 6 ; splice_site "GT"
Chr4	exonerate:protein2genome:local	intron	65790	65838	.	+	.	intron_id 6
Chr4	exonerate:protein2genome:local	splice3	65837	65838	.	+	.	intron_id 5 ; splice_site "AG"
Chr4	exonerate:protein2genome:local	cds	65839	66118	.	+	.
Chr4	exonerate:protein2genome:local	exon	65839	66118	.	+	.	insertions 0 ; deletions 0 ; identity 100.00 ; similarity 100.00
Chr4	exonerate:protein2genome:local	splice5	66119	66120	.	+	.	intron_id 7 ; splice_site "GT"
Chr4	exonerate:protein2genome:local	intron	66119	66173	.	+	.	intron_id 7
Chr4	exonerate:protein2genome:local	splice3	66172	66173	.	+	.	intron_id 6 ; splice_site "AG"
Chr4	exonerate:protein2genome:local	cds	66174	66265	.	+	.
Chr4	exonerate:protein2genome:local	exon	66174	66265	.	+	.	insertions 0 ; deletions 0 ; identity 100.00 ; similarity 100.00
Chr4	exonerate:protein2genome:local	similarity	62462	66265	5837	+	.	alignment_id 1 ; Query AFUB_100690-T-p1 ; Align 62462 1 396 ; Align 62914 133 96 ; Align 63071 166 240 ; Align 63367 247 1110 ; Align 64527 617 531 ; Align 65136 795 654 ; Align 65839 1013 279 ; Align 66176 1107 90
#AFUB_100690-T-p1	exonerate:protein2genome:local	similarity	348	969	1625	.	.	alignment_id 2 ; Target Chr4 ; Align 348 2569672 56 ; Align 404 2569852 38 ; Align 442 2569969 290 ; Align 732 2570851 154 ; Align 887 2571313 83
Chr4	exonerate:protein2genome:local	gene	2569672	2571561	1625	+	.	gene_id 2 ; Name=AFUB_100690-T-p1 ; gene_orientation . ; identity 50.89 ; similarity 71.01
Chr4	exonerate:protein2genome:local	cds	2569672	2571561	.	+	.
Chr4	exonerate:protein2genome:local	exon	2569672	2571561	.	+	.	insertions 27 ; deletions 1 ; identity 50.89 ; similarity 71.01
Chr4	exonerate:protein2genome:local	similarity	2569672	2571561	1625	+	.	alignment_id 2 ; Query AFUB_100690-T-p1 ; Align 2569672 348 168 ; Align 2569852 404 114 ; Align 2569969 442 870 ; Align 2570851 732 462 ; Align 2571313 887 249
#AFUB_100690-T-p1	exonerate:protein2genome:local	similarity	47	336	615	.	.	alignment_id 3 ; Target Chr4 ; Align 47 2568573 46 ; Align 94 2568711 39 ; Align 133 2568887 46 ; Align 179 2569132 67 ; Align 247 2569387 90
Chr4	exonerate:protein2genome:local	gene	2568573	2569656	615	+	.	gene_id 3 ; Name=AFUB_100690-T-p1 ; gene_orientation + ; identity 47.22 ; similarity 65.28
Chr4	exonerate:protein2genome:local	cds	2568573	2568827	.	+	.
Chr4	exonerate:protein2genome:local	exon	2568573	2568827	.	+	.	insertions 0 ; deletions 1 ; identity 37.21 ; similarity 58.14
Chr4	exonerate:protein2genome:local	splice5	2568828	2568829	.	+	.	intron_id 1 ; splice_site "GT"
Chr4	exonerate:protein2genome:local	intron	2568828	2568886	.	+	.	intron_id 1
Chr4	exonerate:protein2genome:local	splice3	2568885	2568886	.	+	.	intron_id 0 ; splice_site "AG"
Chr4	exonerate:protein2genome:local	cds	2568887	2569024	.	+	.
Chr4	exonerate:protein2genome:local	exon	2568887	2569024	.	+	.	insertions 0 ; deletions 0 ; identity 40.43 ; similarity 53.19
Chr4	exonerate:protein2genome:local	splice5	2569025	2569026	.	+	.	intron_id 2 ; splice_site "CT"
Chr4	exonerate:protein2genome:local	intron	2569025	2569131	.	+	.	intron_id 2
Chr4	exonerate:protein2genome:local	splice3	2569130	2569131	.	+	.	intron_id 1 ; splice_site "AG"
Chr4	exonerate:protein2genome:local	cds	2569132	2569333	.	+	.
Chr4	exonerate:protein2genome:local	exon	2569132	2569333	.	+	.	insertions 0 ; deletions 0 ; identity 40.30 ; similarity 62.69
Chr4	exonerate:protein2genome:local	splice5	2569334	2569335	.	+	.	intron_id 3 ; splice_site "GT"
Chr4	exonerate:protein2genome:local	intron	2569334	2569384	.	+	.	intron_id 3
Chr4	exonerate:protein2genome:local	splice3	2569383	2569384	.	+	.	intron_id 2 ; splice_site "AG"
Chr4	exonerate:protein2genome:local	cds	2569385	2569656	.	+	.
Chr4	exonerate:protein2genome:local	exon	2569385	2569656	.	+	.	insertions 0 ; deletions 0 ; identity 64.44 ; similarity 80.00
Chr4	exonerate:protein2genome:local	similarity	2568573	2569656	615	+	.	alignment_id 3 ; Query AFUB_100690-T-p1 ; Align 2568573 47 138 ; Align 2568711 94 117 ; Align 2568887 133 138 ; Align 2569132 179 201 ; Align 2569387 247 270
#AFUB_100690-T-p1	exonerate:protein2genome:local	similarity	1013	1116	313	.	.	alignment_id 4 ; Target Chr4 ; Align 1013 2571799 104
Chr4	exonerate:protein2genome:local	gene	2571799	2572110	313	+	.	gene_id 4 ; Name=AFUB_100690-T-p1 ; gene_orientation . ; identity 52.88 ; similarity 71.15
Chr4	exonerate:protein2genome:local	cds	2571799	2572110	.	+	.
Chr4	exonerate:protein2genome:local	exon	2571799	2572110	.	+	.	insertions 0 ; deletions 0 ; identity 52.88 ; similarity 71.15
Chr4	exonerate:protein2genome:local	similarity	2571799	2572110	313	+	.	alignment_id 4 ; Query AFUB_100690-T-p1 ; Align 2571799 1013 312
#AFUB_100670-T-p1	exonerate:protein2genome:local	similarity	105	526	567	.	.	alignment_id 1 ; Target Chr4 ; Align 105 503798 178 ; Align 283 504335 20 ; Align 303 504401 32 ; Align 335 504500 192
Chr4	exonerate:protein2genome:local	gene	503798	505075	567	+	.	gene_id 1 ; Name=AFUB_100670-T-p1 ; gene_orientation . ; identity 33.65 ; similarity 54.27
Chr4	exonerate:protein2genome:local	cds	503798	505075	.	+	.
Chr4	exonerate:protein2genome:local	exon	503798	505075	.	+	.	insertions 12 ; deletions 0 ; identity 33.65 ; similarity 54.27
Chr4	exonerate:protein2genome:local	similarity	503798	505075	567	+	.	alignment_id 1 ; Query AFUB_100670-T-p1 ; Align 503798 105 534 ; Align 504335 283 60 ; Align 504401 303 96 ; Align 504500 335 576
#AFUB_100230-T-p1	exonerate:protein2genome:local	similarity	1	234	1217	.	.	alignment_id 1 ; Target Chr4 ; Align 1 581559 183 ; Align 185 582508 50
Chr4	exonerate:protein2genome:local	gene	581559	582657	1217	+	.	gene_id 1 ; Name=AFUB_100230-T-p1 ; gene_orientation + ; identity 100.00 ; similarity 100.00
Chr4	exonerate:protein2genome:local	cds	581559	582109	.	+	.
Chr4	exonerate:protein2genome:local	exon	581559	582109	.	+	.	insertions 0 ; deletions 0 ; identity 100.00 ; similarity 100.00
Chr4	exonerate:protein2genome:local	splice5	582110	582111	.	+	.	intron_id 1 ; splice_site "GT"
Chr4	exonerate:protein2genome:local	intron	582110	582506	.	+	.	intron_id 1
Chr4	exonerate:protein2genome:local	splice3	582505	582506	.	+	.	intron_id 0 ; splice_site "AG"
Chr4	exonerate:protein2genome:local	cds	582507	582657	.	+	.
Chr4	exonerate:protein2genome:local	exon	582507	582657	.	+	.	insertions 0 ; deletions 0 ; identity 100.00 ; similarity 100.00
Chr4	exonerate:protein2genome:local	similarity	581559	582657	1217	+	.	alignment_id 1 ; Query AFUB_100230-T-p1 ; Align 581559 1 549 ; Align 582508 185 150
#AFUB_100840-T-p1	exonerate:protein2genome:local	similarity	1	1231	6243	.	.	alignment_id 1 ; Target Chr4 ; Align 1 99136 8 ; Align 10 99219 281 ; Align 292 100125 858 ; Align 1151 102747 81
Chr4	exonerate:protein2genome:local	gene	99136	102989	6243	+	.	gene_id 1 ; Name=AFUB_100840-T-p1 ; gene_orientation + ; identity 100.00 ; similarity 100.00
Chr4	exonerate:protein2genome:local	cds	99136	99161	.	+	.
Chr4	exonerate:protein2genome:local	exon	99136	99161	.	+	.	insertions 0 ; deletions 0 ; identity 100.00 ; similarity 100.00
Chr4	exonerate:protein2genome:local	splice5	99162	99163	.	+	.	intron_id 1 ; splice_site "GT"
Chr4	exonerate:protein2genome:local	intron	99162	99217	.	+	.	intron_id 1
Chr4	exonerate:protein2genome:local	splice3	99216	99217	.	+	.	intron_id 0 ; splice_site "AG"
Chr4	exonerate:protein2genome:local	cds	99218	100062	.	+	.
Chr4	exonerate:protein2genome:local	exon	99218	100062	.	+	.	insertions 0 ; deletions 0 ; identity 100.00 ; similarity 100.00
Chr4	exonerate:protein2genome:local	splice5	100063	100064	.	+	.	intron_id 2 ; splice_site "GT"
Chr4	exonerate:protein2genome:local	intron	100063	100122	.	+	.	intron_id 2
Chr4	exonerate:protein2genome:local	splice3	100121	100122	.	+	.	intron_id 1 ; splice_site "AG"
Chr4	exonerate:protein2genome:local	cds	100123	102699	.	+	.
Chr4	exonerate:protein2genome:local	exon	100123	102699	.	+	.	insertions 0 ; deletions 0 ; identity 100.00 ; similarity 100.00
Chr4	exonerate:protein2genome:local	splice5	102700	102701	.	+	.	intron_id 3 ; splice_site "GT"
Chr4	exonerate:protein2genome:local	intron	102700	102744	.	+	.	intron_id 3
Chr4	exonerate:protein2genome:local	splice3	102743	102744	.	+	.	intron_id 2 ; splice_site "AG"
Chr4	exonerate:protein2genome:local	cds	102745	102989	.	+	.
Chr4	exonerate:protein2genome:local	exon	102745	102989	.	+	.	insertions 0 ; deletions 0 ; identity 100.00 ; similarity 100.00
Chr4	exonerate:protein2genome:local	similarity	99136	102989	6243	+	.	alignment_id 1 ; Query AFUB_100840-T-p1 ; Align 99136 1 24 ; Align 99219 10 843 ; Align 100125 292 2574 ; Align 102747 1151 243
#AFUB_100840-T-p1	exonerate:protein2genome:local	similarity	493	627	257	.	.	alignment_id 2 ; Target Chr4 ; Align 493 313651 124 ; Align 618 314071 10
Chr4	exonerate:protein2genome:local	gene	313651	314100	257	+	.	gene_id 2 ; Name=AFUB_100840-T-p1 ; gene_orientation + ; identity 38.81 ; similarity 64.93
Chr4	exonerate:protein2genome:local	cds	313651	314024	.	+	.
Chr4	exonerate:protein2genome:local	exon	313651	314024	.	+	.	insertions 0 ; deletions 0 ; identity 36.29 ; similarity 64.52
Chr4	exonerate:protein2genome:local	splice5	314025	314026	.	+	.	intron_id 1 ; splice_site "GT"
Chr4	exonerate:protein2genome:local	intron	314025	314069	.	+	.	intron_id 1
Chr4	exonerate:protein2genome:local	splice3	314068	314069	.	+	.	intron_id 0 ; splice_site "AG"
Chr4	exonerate:protein2genome:local	cds	314070	314100	.	+	.
Chr4	exonerate:protein2genome:local	exon	314070	314100	.	+	.	insertions 0 ; deletions 0 ; identity 70.00 ; similarity 70.00
Chr4	exonerate:protein2genome:local	similarity	313651	314100	257	+	.	alignment_id 2 ; Query AFUB_100840-T-p1 ; Align 313651 493 372 ; Align 314071 618 30
#AFUB_100160-T-p1	exonerate:protein2genome:local	similarity	80	401	909	.	.	alignment_id 1 ; Target Chr4 ; Align 80 725365 97 ; Align 177 725701 225
Chr4	exonerate:protein2genome:local	gene	725365	726375	909	+	.	gene_id 1 ; Name=AFUB_100160-T-p1 ; gene_orientation + ; identity 53.11 ; similarity 70.81
Chr4	exonerate:protein2genome:local	cds	725365	725655	.	+	.
Chr4	exonerate:protein2genome:local	exon	725365	725655	.	+	.	insertions 0 ; deletions 0 ; identity 44.90 ; similarity 63.27
Chr4	exonerate:protein2genome:local	splice5	725656	725657	.	+	.	intron_id 1 ; splice_site "GT"
Chr4	exonerate:protein2genome:local	intron	725656	725700	.	+	.	intron_id 1
Chr4	exonerate:protein2genome:local	splice3	725699	725700	.	+	.	intron_id 0 ; splice_site "AG"
Chr4	exonerate:protein2genome:local	cds	725701	726375	.	+	.
Chr4	exonerate:protein2genome:local	exon	725701	726375	.	+	.	insertions 0 ; deletions 0 ; identity 56.44 ; similarity 73.78
Chr4	exonerate:protein2genome:local	similarity	725365	726375	909	+	.	alignment_id 1 ; Query AFUB_100160-T-p1 ; Align 725365 80 291 ; Align 725701 177 675
#AFUB_100160-T-p1	exonerate:protein2genome:local	similarity	417	594	466	.	.	alignment_id 2 ; Target Chr4 ; Align 417 726400 46 ; Align 464 726538 131
Chr4	exonerate:protein2genome:local	gene	726400	726930	466	+	.	gene_id 2 ; Name=AFUB_100160-T-p1 ; gene_orientation . ; identity 48.02 ; similarity 73.45
Chr4	exonerate:protein2genome:local	cds	726400	726930	.	+	.
Chr4	exonerate:protein2genome:local	exon	726400	726930	.	+	.	insertions 0 ; deletions 1 ; identity 48.02 ; similarity 73.45
Chr4	exonerate:protein2genome:local	similarity	726400	726930	466	+	.	alignment_id 2 ; Query AFUB_100160-T-p1 ; Align 726400 417 138 ; Align 726538 464 393
#AFUB_100750-T-p1	exonerate:protein2genome:local	similarity	1	181	920	.	.	alignment_id 1 ; Target Chr4 ; Align 1 80746 20 ; Align 22 80890 160
Chr4	exonerate:protein2genome:local	gene	80746	81369	920	+	.	gene_id 1 ; Name=AFUB_100750-T-p1 ; gene_orientation + ; identity 100.00 ; similarity 100.00
Chr4	exonerate:protein2genome:local	cds	80746	80806	.	+	.
Chr4	exonerate:protein2genome:local	exon	80746	80806	.	+	.	insertions 0 ; deletions 0 ; identity 100.00 ; similarity 100.00
Chr4	exonerate:protein2genome:local	splice5	80807	80808	.	+	.	intron_id 1 ; splice_site "GT"
Chr4	exonerate:protein2genome:local	intron	80807	80887	.	+	.	intron_id 1
Chr4	exonerate:protein2genome:local	splice3	80886	80887	.	+	.	intron_id 0 ; splice_site "AG"
Chr4	exonerate:protein2genome:local	cds	80888	81369	.	+	.
Chr4	exonerate:protein2genome:local	exon	80888	81369	.	+	.	insertions 0 ; deletions 0 ; identity 100.00 ; similarity 100.00
Chr4	exonerate:protein2genome:local	similarity	80746	81369	920	+	.	alignment_id 1 ; Query AFUB_100750-T-p1 ; Align 80746 1 60 ; Align 80890 22 480
#AFUB_100440-T-p1	exonerate:protein2genome:local	similarity	1	280	1478	.	.	alignment_id 1 ; Target Chr4 ; Align 1 523148 280
Chr4	exonerate:protein2genome:local	gene	523148	523987	1478	+	.	gene_id 1 ; Name=AFUB_100440-T-p1 ; gene_orientation . ; identity 100.00 ; similarity 100.00
Chr4	exonerate:protein2genome:local	cds	523148	523987	.	+	.
Chr4	exonerate:protein2genome:local	exon	523148	523987	.	+	.	insertions 0 ; deletions 0 ; identity 100.00 ; similarity 100.00
Chr4	exonerate:protein2genome:local	similarity	523148	523987	1478	+	.	alignment_id 1 ; Query AFUB_100440-T-p1 ; Align 523148 1 840
#AFUB_100390-T-p1	exonerate:protein2genome:local	similarity	2	281	1471	.	.	alignment_id 1 ; Target Chr4 ; Align 2 539467 280
Chr4	exonerate:protein2genome:local	gene	539467	540306	1471	+	.	gene_id 1 ; Name=AFUB_100390-T-p1 ; gene_orientation . ; identity 100.00 ; similarity 100.00
Chr4	exonerate:protein2genome:local	cds	539467	540306	.	+	.
Chr4	exonerate:protein2genome:local	exon	539467	540306	.	+	.	insertions 0 ; deletions 0 ; identity 100.00 ; similarity 100.00
Chr4	exonerate:protein2genome:local	similarity	539467	540306	1471	+	.	alignment_id 1 ; Query AFUB_100390-T-p1 ; Align 539467 2 840
#AFUB_100960-T-p1	exonerate:protein2genome:local	similarity	1	345	1779	.	.	alignment_id 1 ; Target Chr4 ; Align 1 123914 345
Chr4	exonerate:protein2genome:local	gene	123914	124948	1779	+	.	gene_id 1 ; Name=AFUB_100960-T-p1 ; gene_orientation . ; identity 100.00 ; similarity 100.00
Chr4	exonerate:protein2genome:local	cds	123914	124948	.	+	.
Chr4	exonerate:protein2genome:local	exon	123914	124948	.	+	.	insertions 0 ; deletions 0 ; identity 100.00 ; similarity 100.00
Chr4	exonerate:protein2genome:local	similarity	123914	124948	1779	+	.	alignment_id 1 ; Query AFUB_100960-T-p1 ; Align 123914 1 1035
#AFUB_100900-T-p1	exonerate:protein2genome:local	similarity	1	536	2738	.	.	alignment_id 1 ; Target Chr4 ; Align 1 112254 470 ; Align 471 113708 28 ; Align 500 113845 37
Chr4	exonerate:protein2genome:local	gene	112254	113955	2738	+	.	gene_id 1 ; Name=AFUB_100900-T-p1 ; gene_orientation + ; identity 100.00 ; similarity 100.00
Chr4	exonerate:protein2genome:local	cds	112254	113663	.	+	.
Chr4	exonerate:protein2genome:local	exon	112254	113663	.	+	.	insertions 0 ; deletions 0 ; identity 100.00 ; similarity 100.00
Chr4	exonerate:protein2genome:local	splice5	113664	113665	.	+	.	intron_id 1 ; splice_site "GT"
Chr4	exonerate:protein2genome:local	intron	113664	113707	.	+	.	intron_id 1
Chr4	exonerate:protein2genome:local	splice3	113706	113707	.	+	.	intron_id 0 ; splice_site "AG"
Chr4	exonerate:protein2genome:local	cds	113708	113792	.	+	.
Chr4	exonerate:protein2genome:local	exon	113708	113792	.	+	.	insertions 0 ; deletions 0 ; identity 100.00 ; similarity 100.00
Chr4	exonerate:protein2genome:local	splice5	113793	113794	.	+	.	intron_id 2 ; splice_site "GT"
Chr4	exonerate:protein2genome:local	intron	113793	113842	.	+	.	intron_id 2
Chr4	exonerate:protein2genome:local	splice3	113841	113842	.	+	.	intron_id 1 ; splice_site "AG"
Chr4	exonerate:protein2genome:local	cds	113843	113955	.	+	.
Chr4	exonerate:protein2genome:local	exon	113843	113955	.	+	.	insertions 0 ; deletions 0 ; identity 100.00 ; similarity 100.00
Chr4	exonerate:protein2genome:local	similarity	112254	113955	2738	+	.	alignment_id 1 ; Query AFUB_100900-T-p1 ; Align 112254 1 1410 ; Align 113708 471 84 ; Align 113845 500 111
#AFUB_100900-T-p1	exonerate:protein2genome:local	similarity	193	327	269	.	.	alignment_id 2 ; Target Chr4 ; Align 193 945119 73 ; Align 267 945338 14 ; Align 281 945383 47
Chr4	exonerate:protein2genome:local	gene	945119	945523	269	+	.	gene_id 2 ; Name=AFUB_100900-T-p1 ; gene_orientation . ; identity 45.52 ; similarity 58.21
Chr4	exonerate:protein2genome:local	cds	945119	945523	.	+	.
Chr4	exonerate:protein2genome:local	exon	945119	945523	.	+	.	insertions 3 ; deletions 1 ; identity 45.52 ; similarity 58.21
Chr4	exonerate:protein2genome:local	similarity	945119	945523	269	+	.	alignment_id 2 ; Query AFUB_100900-T-p1 ; Align 945119 193 219 ; Align 945338 267 42 ; Align 945383 281 141
#AFUB_100250-T-p1	exonerate:protein2genome:local	similarity	1	624	3157	.	.	alignment_id 1 ; Target Chr4 ; Align 1 575252 117 ; Align 118 575675 92 ; Align 211 576003 172 ; Align 384 576558 80 ; Align 465 576882 75 ; Align 541 577489 84
Chr4	exonerate:protein2genome:local	gene	575252	577740	3157	+	.	gene_id 1 ; Name=AFUB_100250-T-p1 ; gene_orientation + ; identity 100.00 ; similarity 100.00
Chr4	exonerate:protein2genome:local	cds	575252	575602	.	+	.
Chr4	exonerate:protein2genome:local	exon	575252	575602	.	+	.	insertions 0 ; deletions 0 ; identity 100.00 ; similarity 100.00
Chr4	exonerate:protein2genome:local	splice5	575603	575604	.	+	.	intron_id 1 ; splice_site "GT"
Chr4	exonerate:protein2genome:local	intron	575603	575674	.	+	.	intron_id 1
Chr4	exonerate:protein2genome:local	splice3	575673	575674	.	+	.	intron_id 0 ; splice_site "AG"
Chr4	exonerate:protein2genome:local	cds	575675	575952	.	+	.
Chr4	exonerate:protein2genome:local	exon	575675	575952	.	+	.	insertions 0 ; deletions 0 ; identity 100.00 ; similarity 100.00
Chr4	exonerate:protein2genome:local	splice5	575953	575954	.	+	.	intron_id 2 ; splice_site "GT"
Chr4	exonerate:protein2genome:local	intron	575953	576001	.	+	.	intron_id 2
Chr4	exonerate:protein2genome:local	splice3	576000	576001	.	+	.	intron_id 1 ; splice_site "AG"
Chr4	exonerate:protein2genome:local	cds	576002	576520	.	+	.
Chr4	exonerate:protein2genome:local	exon	576002	576520	.	+	.	insertions 0 ; deletions 0 ; identity 100.00 ; similarity 100.00
Chr4	exonerate:protein2genome:local	splice5	576521	576522	.	+	.	intron_id 3 ; splice_site "GT"
Chr4	exonerate:protein2genome:local	intron	576521	576556	.	+	.	intron_id 3
Chr4	exonerate:protein2genome:local	splice3	576555	576556	.	+	.	intron_id 2 ; splice_site "AG"
Chr4	exonerate:protein2genome:local	cds	576557	576798	.	+	.
Chr4	exonerate:protein2genome:local	exon	576557	576798	.	+	.	insertions 0 ; deletions 0 ; identity 100.00 ; similarity 100.00
Chr4	exonerate:protein2genome:local	splice5	576799	576800	.	+	.	intron_id 4 ; splice_site "GT"
Chr4	exonerate:protein2genome:local	intron	576799	576879	.	+	.	intron_id 4
Chr4	exonerate:protein2genome:local	splice3	576878	576879	.	+	.	intron_id 3 ; splice_site "AG"
Chr4	exonerate:protein2genome:local	cds	576880	577108	.	+	.
Chr4	exonerate:protein2genome:local	exon	576880	577108	.	+	.	insertions 0 ; deletions 0 ; identity 100.00 ; similarity 100.00
Chr4	exonerate:protein2genome:local	splice5	577109	577110	.	+	.	intron_id 5 ; splice_site "GT"
Chr4	exonerate:protein2genome:local	intron	577109	577487	.	+	.	intron_id 5
Chr4	exonerate:protein2genome:local	splice3	577486	577487	.	+	.	intron_id 4 ; splice_site "AG"
Chr4	exonerate:protein2genome:local	cds	577488	577740	.	+	.
Chr4	exonerate:protein2genome:local	exon	577488	577740	.	+	.	insertions 0 ; deletions 0 ; identity 100.00 ; similarity 100.00
Chr4	exonerate:protein2genome:local	similarity	575252	577740	3157	+	.	alignment_id 1 ; Query AFUB_100250-T-p1 ; Align 575252 1 351 ; Align 575675 118 276 ; Align 576003 211 516 ; Align 576558 384 240 ; Align 576882 465 225 ; Align 577489 541 252
#AFUB_100680-T-p1	exonerate:protein2genome:local	similarity	1	338	1667	.	.	alignment_id 1 ; Target Chr4 ; Align 1 60562 301 ; Align 303 61525 36
Chr4	exonerate:protein2genome:local	gene	60562	61632	1667	+	.	gene_id 1 ; Name=AFUB_100680-T-p1 ; gene_orientation + ; identity 100.00 ; similarity 100.00
Chr4	exonerate:protein2genome:local	cds	60562	61466	.	+	.
Chr4	exonerate:protein2genome:local	exon	60562	61466	.	+	.	insertions 0 ; deletions 0 ; identity 100.00 ; similarity 100.00
Chr4	exonerate:protein2genome:local	splice5	61467	61468	.	+	.	intron_id 1 ; splice_site "GT"
Chr4	exonerate:protein2genome:local	intron	61467	61523	.	+	.	intron_id 1
Chr4	exonerate:protein2genome:local	splice3	61522	61523	.	+	.	intron_id 0 ; splice_site "AG"
Chr4	exonerate:protein2genome:local	cds	61524	61632	.	+	.
Chr4	exonerate:protein2genome:local	exon	61524	61632	.	+	.	insertions 0 ; deletions 0 ; identity 100.00 ; similarity 100.00
Chr4	exonerate:protein2genome:local	similarity	60562	61632	1667	+	.	alignment_id 1 ; Query AFUB_100680-T-p1 ; Align 60562 1 903 ; Align 61525 303 108
#AFUB_100490-T-p1	exonerate:protein2genome:local	similarity	1	523	2620	.	.	alignment_id 1 ; Target Chr4 ; Align 1 505171 203 ; Align 204 505900 89 ; Align 294 506340 59 ; Align 353 506565 57 ; Align 411 506803 20 ; Align 431 506947 93
Chr4	exonerate:protein2genome:local	gene	505171	507225	2620	+	.	gene_id 1 ; Name=AFUB_100490-T-p1 ; gene_orientation + ; identity 100.00 ; similarity 100.00
Chr4	exonerate:protein2genome:local	cds	505171	505779	.	+	.
Chr4	exonerate:protein2genome:local	exon	505171	505779	.	+	.	insertions 0 ; deletions 0 ; identity 100.00 ; similarity 100.00
Chr4	exonerate:protein2genome:local	splice5	505780	505781	.	+	.	intron_id 1 ; splice_site "GT"
Chr4	exonerate:protein2genome:local	intron	505780	505899	.	+	.	intron_id 1
Chr4	exonerate:protein2genome:local	splice3	505898	505899	.	+	.	intron_id 0 ; splice_site "AG"
Chr4	exonerate:protein2genome:local	cds	505900	506167	.	+	.
Chr4	exonerate:protein2genome:local	exon	505900	506167	.	+	.	insertions 0 ; deletions 0 ; identity 100.00 ; similarity 100.00
Chr4	exonerate:protein2genome:local	splice5	506168	506169	.	+	.	intron_id 2 ; splice_site "GT"
Chr4	exonerate:protein2genome:local	intron	506168	506337	.	+	.	intron_id 2
Chr4	exonerate:protein2genome:local	splice3	506336	506337	.	+	.	intron_id 1 ; splice_site "AG"
Chr4	exonerate:protein2genome:local	cds	506338	506516	.	+	.
Chr4	exonerate:protein2genome:local	exon	506338	506516	.	+	.	insertions 0 ; deletions 0 ; identity 100.00 ; similarity 100.00
Chr4	exonerate:protein2genome:local	splice5	506517	506518	.	+	.	intron_id 3 ; splice_site "GT"
Chr4	exonerate:protein2genome:local	intron	506517	506564	.	+	.	intron_id 3
Chr4	exonerate:protein2genome:local	splice3	506563	506564	.	+	.	intron_id 2 ; splice_site "AG"
Chr4	exonerate:protein2genome:local	cds	506565	506736	.	+	.
Chr4	exonerate:protein2genome:local	exon	506565	506736	.	+	.	insertions 0 ; deletions 0 ; identity 100.00 ; similarity 100.00
Chr4	exonerate:protein2genome:local	splice5	506737	506738	.	+	.	intron_id 4 ; splice_site "GT"
Chr4	exonerate:protein2genome:local	intron	506737	506800	.	+	.	intron_id 4
Chr4	exonerate:protein2genome:local	splice3	506799	506800	.	+	.	intron_id 3 ; splice_site "AG"
Chr4	exonerate:protein2genome:local	cds	506801	506862	.	+	.
Chr4	exonerate:protein2genome:local	exon	506801	506862	.	+	.	insertions 0 ; deletions 0 ; identity 100.00 ; similarity 100.00
Chr4	exonerate:protein2genome:local	splice5	506863	506864	.	+	.	intron_id 5 ; splice_site "GT"
Chr4	exonerate:protein2genome:local	intron	506863	506946	.	+	.	intron_id 5
Chr4	exonerate:protein2genome:local	splice3	506945	506946	.	+	.	intron_id 4 ; splice_site "AG"
Chr4	exonerate:protein2genome:local	cds	506947	507225	.	+	.
Chr4	exonerate:protein2genome:local	exon	506947	507225	.	+	.	insertions 0 ; deletions 0 ; identity 100.00 ; similarity 100.00
Chr4	exonerate:protein2genome:local	similarity	505171	507225	2620	+	.	alignment_id 1 ; Query AFUB_100490-T-p1 ; Align 505171 1 609 ; Align 505900 204 267 ; Align 506340 294 177 ; Align 506565 353 171 ; Align 506803 411 60 ; Align 506947 431 279
#AFUB_100950-T-p1	exonerate:protein2genome:local	similarity	1	153	696	.	.	alignment_id 1 ; Target Chr4 ; Align 1 122860 119 ; Align 121 123288 22 ; Align 144 123437 10
Chr4	exonerate:protein2genome:local	gene	122860	123466	696	+	.	gene_id 1 ; Name=AFUB_100950-T-p1 ; gene_orientation + ; identity 100.00 ; similarity 100.00
Chr4	exonerate:protein2genome:local	cds	122860	123218	.	+	.
Chr4	exonerate:protein2genome:local	exon	122860	123218	.	+	.	insertions 0 ; deletions 0 ; identity 100.00 ; similarity 100.00
Chr4	exonerate:protein2genome:local	splice5	123219	123220	.	+	.	intron_id 1 ; splice_site "GT"
Chr4	exonerate:protein2genome:local	intron	123219	123286	.	+	.	intron_id 1
Chr4	exonerate:protein2genome:local	splice3	123285	123286	.	+	.	intron_id 0 ; splice_site "AG"
Chr4	exonerate:protein2genome:local	cds	123287	123355	.	+	.
Chr4	exonerate:protein2genome:local	exon	123287	123355	.	+	.	insertions 0 ; deletions 0 ; identity 100.00 ; similarity 100.00
Chr4	exonerate:protein2genome:local	splice5	123356	123357	.	+	.	intron_id 2 ; splice_site "GT"
Chr4	exonerate:protein2genome:local	intron	123356	123435	.	+	.	intron_id 2
Chr4	exonerate:protein2genome:local	splice3	123434	123435	.	+	.	intron_id 1 ; splice_site "AG"
Chr4	exonerate:protein2genome:local	cds	123436	123466	.	+	.
Chr4	exonerate:protein2genome:local	exon	123436	123466	.	+	.	insertions 0 ; deletions 0 ; identity 100.00 ; similarity 100.00
Chr4	exonerate:protein2genome:local	similarity	122860	123466	696	+	.	alignment_id 1 ; Query AFUB_100950-T-p1 ; Align 122860 1 357 ; Align 123288 121 66 ; Align 123437 144 30
#AFUB_100210-T-p1	exonerate:protein2genome:local	similarity	1	402	2091	.	.	alignment_id 1 ; Target Chr4 ; Align 1 588143 8 ; Align 9 588240 78 ; Align 88 588533 315
Chr4	exonerate:protein2genome:local	gene	588143	589477	2091	+	.	gene_id 1 ; Name=AFUB_100210-T-p1 ; gene_orientation + ; identity 100.00 ; similarity 100.00
Chr4	exonerate:protein2genome:local	cds	588143	588166	.	+	.
Chr4	exonerate:protein2genome:local	exon	588143	588166	.	+	.	insertions 0 ; deletions 0 ; identity 100.00 ; similarity 100.00
Chr4	exonerate:protein2genome:local	splice5	588167	588168	.	+	.	intron_id 1 ; splice_site "GT"
Chr4	exonerate:protein2genome:local	intron	588167	588239	.	+	.	intron_id 1
Chr4	exonerate:protein2genome:local	splice3	588238	588239	.	+	.	intron_id 0 ; splice_site "AG"
Chr4	exonerate:protein2genome:local	cds	588240	588475	.	+	.
Chr4	exonerate:protein2genome:local	exon	588240	588475	.	+	.	insertions 0 ; deletions 0 ; identity 100.00 ; similarity 100.00
Chr4	exonerate:protein2genome:local	splice5	588476	588477	.	+	.	intron_id 2 ; splice_site "GT"
Chr4	exonerate:protein2genome:local	intron	588476	588531	.	+	.	intron_id 2
Chr4	exonerate:protein2genome:local	splice3	588530	588531	.	+	.	intron_id 1 ; splice_site "AG"
Chr4	exonerate:protein2genome:local	cds	588532	589477	.	+	.
Chr4	exonerate:protein2genome:local	exon	588532	589477	.	+	.	insertions 0 ; deletions 0 ; identity 100.00 ; similarity 100.00
Chr4	exonerate:protein2genome:local	similarity	588143	589477	2091	+	.	alignment_id 1 ; Query AFUB_100210-T-p1 ; Align 588143 1 24 ; Align 588240 9 234 ; Align 588533 88 945
#AFUB_100790-T-p1	exonerate:protein2genome:local	similarity	1	1046	5348	.	.	alignment_id 1 ; Target Chr4 ; Align 1 87460 208 ; Align 209 88166 192 ; Align 401 88797 299 ; Align 700 89751 274 ; Align 974 90632 73
Chr4	exonerate:protein2genome:local	gene	87460	90850	5348	+	.	gene_id 1 ; Name=AFUB_100790-T-p1 ; gene_orientation + ; identity 100.00 ; similarity 100.00
Chr4	exonerate:protein2genome:local	cds	87460	88083	.	+	.
Chr4	exonerate:protein2genome:local	exon	87460	88083	.	+	.	insertions 0 ; deletions 0 ; identity 100.00 ; similarity 100.00
Chr4	exonerate:protein2genome:local	splice5	88084	88085	.	+	.	intron_id 1 ; splice_site "GT"
Chr4	exonerate:protein2genome:local	intron	88084	88165	.	+	.	intron_id 1
Chr4	exonerate:protein2genome:local	splice3	88164	88165	.	+	.	intron_id 0 ; splice_site "AG"
Chr4	exonerate:protein2genome:local	cds	88166	88741	.	+	.
Chr4	exonerate:protein2genome:local	exon	88166	88741	.	+	.	insertions 0 ; deletions 0 ; identity 100.00 ; similarity 100.00
Chr4	exonerate:protein2genome:local	splice5	88742	88743	.	+	.	intron_id 2 ; splice_site "GT"
Chr4	exonerate:protein2genome:local	intron	88742	88796	.	+	.	intron_id 2
Chr4	exonerate:protein2genome:local	splice3	88795	88796	.	+	.	intron_id 1 ; splice_site "AG"
Chr4	exonerate:protein2genome:local	cds	88797	89693	.	+	.
Chr4	exonerate:protein2genome:local	exon	88797	89693	.	+	.	insertions 0 ; deletions 0 ; identity 100.00 ; similarity 100.00
Chr4	exonerate:protein2genome:local	splice5	89694	89695	.	+	.	intron_id 3 ; splice_site "GT"
Chr4	exonerate:protein2genome:local	intron	89694	89750	.	+	.	intron_id 3
Chr4	exonerate:protein2genome:local	splice3	89749	89750	.	+	.	intron_id 2 ; splice_site "AG"
Chr4	exonerate:protein2genome:local	cds	89751	90572	.	+	.
Chr4	exonerate:protein2genome:local	exon	89751	90572	.	+	.	insertions 0 ; deletions 0 ; identity 100.00 ; similarity 100.00
Chr4	exonerate:protein2genome:local	splice5	90573	90574	.	+	.	intron_id 4 ; splice_site "GT"
Chr4	exonerate:protein2genome:local	intron	90573	90631	.	+	.	intron_id 4
Chr4	exonerate:protein2genome:local	splice3	90630	90631	.	+	.	intron_id 3 ; splice_site "AG"
Chr4	exonerate:protein2genome:local	cds	90632	90850	.	+	.
Chr4	exonerate:protein2genome:local	exon	90632	90850	.	+	.	insertions 0 ; deletions 0 ; identity 100.00 ; similarity 100.00
Chr4	exonerate:protein2genome:local	similarity	87460	90850	5348	+	.	alignment_id 1 ; Query AFUB_100790-T-p1 ; Align 87460 1 624 ; Align 88166 209 576 ; Align 88797 401 897 ; Align 89751 700 822 ; Align 90632 974 219
#AFUB_100710-T-p1	exonerate:protein2genome:local	similarity	1	168	850	.	.	alignment_id 1 ; Target Chr4 ; Align 1 70179 168
Chr4	exonerate:protein2genome:local	gene	70179	70682	850	+	.	gene_id 1 ; Name=AFUB_100710-T-p1 ; gene_orientation . ; identity 100.00 ; similarity 100.00
Chr4	exonerate:protein2genome:local	cds	70179	70682	.	+	.
Chr4	exonerate:protein2genome:local	exon	70179	70682	.	+	.	insertions 0 ; deletions 0 ; identity 100.00 ; similarity 100.00
Chr4	exonerate:protein2genome:local	similarity	70179	70682	850	+	.	alignment_id 1 ; Query AFUB_100710-T-p1 ; Align 70179 1 504
#AFUB_100240-T-p1	exonerate:protein2genome:local	similarity	1	357	1755	.	.	alignment_id 1 ; Target Chr4 ; Align 1 579980 307 ; Align 308 581074 50
Chr4	exonerate:protein2genome:local	gene	579980	581223	1755	+	.	gene_id 1 ; Name=AFUB_100240-T-p1 ; gene_orientation + ; identity 100.00 ; similarity 100.00
Chr4	exonerate:protein2genome:local	cds	579980	580900	.	+	.
Chr4	exonerate:protein2genome:local	exon	579980	580900	.	+	.	insertions 0 ; deletions 0 ; identity 100.00 ; similarity 100.00
Chr4	exonerate:protein2genome:local	splice5	580901	580902	.	+	.	intron_id 1 ; splice_site "GT"
Chr4	exonerate:protein2genome:local	intron	580901	581073	.	+	.	intron_id 1
Chr4	exonerate:protein2genome:local	splice3	581072	581073	.	+	.	intron_id 0 ; splice_site "AG"
Chr4	exonerate:protein2genome:local	cds	581074	581223	.	+	.
Chr4	exonerate:protein2genome:local	exon	581074	581223	.	+	.	insertions 0 ; deletions 0 ; identity 100.00 ; similarity 100.00
Chr4	exonerate:protein2genome:local	similarity	579980	581223	1755	+	.	alignment_id 1 ; Query AFUB_100240-T-p1 ; Align 579980 1 921 ; Align 581074 308 150
#AFUB_100350-T-p1	exonerate:protein2genome:local	similarity	1	300	1561	.	.	alignment_id 1 ; Target Chr4 ; Align 1 547621 132 ; Align 133 548084 168
Chr4	exonerate:protein2genome:local	gene	547621	548587	1561	+	.	gene_id 1 ; Name=AFUB_100350-T-p1 ; gene_orientation + ; identity 100.00 ; similarity 100.00
Chr4	exonerate:protein2genome:local	cds	547621	548016	.	+	.
Chr4	exonerate:protein2genome:local	exon	547621	548016	.	+	.	insertions 0 ; deletions 0 ; identity 100.00 ; similarity 100.00
Chr4	exonerate:protein2genome:local	splice5	548017	548018	.	+	.	intron_id 1 ; splice_site "GT"
Chr4	exonerate:protein2genome:local	intron	548017	548083	.	+	.	intron_id 1
Chr4	exonerate:protein2genome:local	splice3	548082	548083	.	+	.	intron_id 0 ; splice_site "AG"
Chr4	exonerate:protein2genome:local	cds	548084	548587	.	+	.
Chr4	exonerate:protein2genome:local	exon	548084	548587	.	+	.	insertions 0 ; deletions 0 ; identity 100.00 ; similarity 100.00
Chr4	exonerate:protein2genome:local	similarity	547621	548587	1561	+	.	alignment_id 1 ; Query AFUB_100350-T-p1 ; Align 547621 1 396 ; Align 548084 133 504
#AFUB_100430-T-p1	exonerate:protein2genome:local	similarity	6	201	457	.	.	alignment_id 1 ; Target Chr3 ; Align 6 303306 34 ; Align 40 303198 38 ; Align 79 303084 35 ; Align 114 302976 88
Chr3	exonerate:protein2genome:local	gene	302712	303305	457	-	.	gene_id 1 ; Name=AFUB_100430-T-p1 ; gene_orientation . ; identity 45.13 ; similarity 63.59
Chr3	exonerate:protein2genome:local	cds	302712	303305	.	-	.
Chr3	exonerate:protein2genome:local	exon	302712	303305	.	-	.	insertions 9 ; deletions 1 ; identity 45.13 ; similarity 63.59
Chr3	exonerate:protein2genome:local	similarity	302712	303305	457	-	.	alignment_id 1 ; Query AFUB_100430-T-p1 ; Align 303306 6 102 ; Align 303198 40 114 ; Align 303084 79 105 ; Align 302976 114 264
#AFUB_100690-T-p1	exonerate:protein2genome:local	similarity	8	1106	3075	.	.	alignment_id 1 ; Target Chr3 ; Align 8 3381172 81 ; Align 90 3380929 27 ; Align 117 3380845 16 ; Align 133 3380727 32 ; Align 166 3380572 80 ; Align 247 3380275 67 ; Align 315 3380016 21 ; Align 337 3379953 25 ; Align 363 3379812 30 ; Align 393 3379669 5 ; Align 398 3379651 104 ; Align 503 3379275 114 ; Align 617 3378876 177 ; Align 795 3378288 138 ; Align 933 3377813 80 ; Align 1013 3377514 94
Chr3	exonerate:protein2genome:local	gene	3377232	3381171	3075	-	.	gene_id 1 ; Name=AFUB_100690-T-p1 ; gene_orientation + ; identity 57.47 ; similarity 73.33
Chr3	exonerate:protein2genome:local	cds	3380797	3381171	.	-	.
Chr3	exonerate:protein2genome:local	exon	3380797	3381171	.	-	.	insertions 3 ; deletions 1 ; identity 31.20 ; similarity 52.80
Chr3	exonerate:protein2genome:local	splice5	3380795	3380796	.	-	.	intron_id 1 ; splice_site "GT"
Chr3	exonerate:protein2genome:local	intron	3380727	3380796	.	-	.	intron_id 1
Chr3	exonerate:protein2genome:local	splice3	3380727	3380728	.	-	.	intron_id 0 ; splice_site "AG"
Chr3	exonerate:protein2genome:local	cds	3380629	3380726	.	-	.
Chr3	exonerate:protein2genome:local	exon	3380629	3380726	.	-	.	insertions 0 ; deletions 0 ; identity 59.38 ; similarity 78.12
Chr3	exonerate:protein2genome:local	splice5	3380627	3380628	.	-	.	intron_id 2 ; splice_site "GT"
Chr3	exonerate:protein2genome:local	intron	3380573	3380628	.	-	.	intron_id 2
Chr3	exonerate:protein2genome:local	splice3	3380573	3380574	.	-	.	intron_id 1 ; splice_site "AG"
Chr3	exonerate:protein2genome:local	cds	3380331	3380572	.	-	.
Chr3	exonerate:protein2genome:local	exon	3380331	3380572	.	-	.	insertions 0 ; deletions 0 ; identity 71.25 ; similarity 85.00
Chr3	exonerate:protein2genome:local	splice5	3380329	3380330	.	-	.	intron_id 3 ; splice_site "GT"
Chr3	exonerate:protein2genome:local	intron	3380277	3380330	.	-	.	intron_id 3
Chr3	exonerate:protein2genome:local	splice3	3380277	3380278	.	-	.	intron_id 2 ; splice_site "AG"
Chr3	exonerate:protein2genome:local	cds	3380072	3380276	.	-	.
Chr3	exonerate:protein2genome:local	exon	3380072	3380276	.	-	.	insertions 0 ; deletions 0 ; identity 64.18 ; similarity 80.60
Chr3	exonerate:protein2genome:local	splice5	3380070	3380071	.	-	.	intron_id 4 ; splice_site "GT"
Chr3	exonerate:protein2genome:local	intron	3380017	3380071	.	-	.	intron_id 4
Chr3	exonerate:protein2genome:local	splice3	3380017	3380018	.	-	.	intron_id 3 ; splice_site "AG"
Chr3	exonerate:protein2genome:local	cds	3379876	3380016	.	-	.
Chr3	exonerate:protein2genome:local	exon	3379876	3380016	.	-	.	insertions 0 ; deletions 1 ; identity 71.74 ; similarity 78.26
Chr3	exonerate:protein2genome:local	splice5	3379874	3379875	.	-	.	intron_id 5 ; splice_site "GT"
Chr3	exonerate:protein2genome:local	intron	3379813	3379875	.	-	.	intron_id 5
Chr3	exonerate:protein2genome:local	splice3	3379813	3379814	.	-	.	intron_id 4 ; splice_site "AG"
Chr3	exonerate:protein2genome:local	cds	3379722	3379812	.	-	.
Chr3	exonerate:protein2genome:local	exon	3379722	3379812	.	-	.	insertions 0 ; deletions 0 ; identity 87.10 ; similarity 93.55
Chr3	exonerate:protein2genome:local	splice5	3379720	3379721	.	-	.	intron_id 6 ; splice_site "GT"
Chr3	exonerate:protein2genome:local	intron	3379669	3379721	.	-	.	intron_id 6
Chr3	exonerate:protein2genome:local	splice3	3379669	3379670	.	-	.	intron_id 5 ; splice_site "AG"
Chr3	exonerate:protein2genome:local	cds	3379338	3379668	.	-	.
Chr3	exonerate:protein2genome:local	exon	3379338	3379668	.	-	.	insertions 3 ; deletions 0 ; identity 51.38 ; similarity 68.81
Chr3	exonerate:protein2genome:local	splice5	3379336	3379337	.	-	.	intron_id 7 ; splice_site "GT"
Chr3	exonerate:protein2genome:local	intron	3379277	3379337	.	-	.	intron_id 7
Chr3	exonerate:protein2genome:local	splice3	3379277	3379278	.	-	.	intron_id 6 ; splice_site "AG"
Chr3	exonerate:protein2genome:local	cds	3378933	3379276	.	-	.
Chr3	exonerate:protein2genome:local	exon	3378933	3379276	.	-	.	insertions 0 ; deletions 0 ; identity 80.87 ; similarity 89.57
Chr3	exonerate:protein2genome:local	splice5	3378931	3378932	.	-	.	intron_id 8 ; splice_site "GT"
Chr3	exonerate:protein2genome:local	intron	3378876	3378932	.	-	.	intron_id 8
Chr3	exonerate:protein2genome:local	splice3	3378876	3378877	.	-	.	intron_id 7 ; splice_site "AG"
Chr3	exonerate:protein2genome:local	cds	3378343	3378875	.	-	.
Chr3	exonerate:protein2genome:local	exon	3378343	3378875	.	-	.	insertions 0 ; deletions 0 ; identity 52.54 ; similarity 69.49
Chr3	exonerate:protein2genome:local	splice5	3378341	3378342	.	-	.	intron_id 9 ; splice_site "GT"
Chr3	exonerate:protein2genome:local	intron	3378289	3378342	.	-	.	intron_id 9
Chr3	exonerate:protein2genome:local	splice3	3378289	3378290	.	-	.	intron_id 8 ; splice_site "AG"
Chr3	exonerate:protein2genome:local	cds	3377874	3378288	.	-	.
Chr3	exonerate:protein2genome:local	exon	3377874	3378288	.	-	.	insertions 0 ; deletions 0 ; identity 48.20 ; similarity 69.78
Chr3	exonerate:protein2genome:local	splice5	3377872	3377873	.	-	.	intron_id 10 ; splice_site "GT"
Chr3	exonerate:protein2genome:local	intron	3377813	3377873	.	-	.	intron_id 10
Chr3	exonerate:protein2genome:local	splice3	3377813	3377814	.	-	.	intron_id 9 ; splice_site "AG"
Chr3	exonerate:protein2genome:local	cds	3377573	3377812	.	-	.
Chr3	exonerate:protein2genome:local	exon	3377573	3377812	.	-	.	insertions 0 ; deletions 0 ; identity 56.79 ; similarity 75.31
Chr3	exonerate:protein2genome:local	splice5	3377571	3377572	.	-	.	intron_id 11 ; splice_site "GT"
Chr3	exonerate:protein2genome:local	intron	3377514	3377572	.	-	.	intron_id 11
Chr3	exonerate:protein2genome:local	splice3	3377514	3377515	.	-	.	intron_id 10 ; splice_site "AG"
Chr3	exonerate:protein2genome:local	cds	3377232	3377513	.	-	.
Chr3	exonerate:protein2genome:local	exon	3377232	3377513	.	-	.	insertions 0 ; deletions 0 ; identity 59.57 ; similarity 70.21
Chr3	exonerate:protein2genome:local	similarity	3377232	3381171	3075	-	.	alignment_id 1 ; Query AFUB_100690-T-p1 ; Align 3381172 8 243 ; Align 3380929 90 81 ; Align 3380845 117 48 ; Align 3380727 133 96 ; Align 3380572 166 240 ; Align 3380275 247 201 ; Align 3380016 315 63 ; Align 3379953 337 75 ; Align 3379812 363 90 ; Align 3379669 393 15 ; Align 3379651 398 312 ; Align 3379275 503 342 ; Align 3378876 617 531 ; Align 3378288 795 414 ; Align 3377813 933 240 ; Align 3377514 1013 282
#AFUB_100900-T-p1	exonerate:protein2genome:local	similarity	86	484	541	.	.	alignment_id 1 ; Target Chr3 ; Align 86 4207940 67 ; Align 154 4207739 116 ; Align 270 4207385 48 ; Align 318 4207229 30 ; Align 348 4207136 13 ; Align 362 4207097 58 ; Align 420 4206917 65
Chr3	exonerate:protein2genome:local	gene	4206722	4207939	541	-	.	gene_id 1 ; Name=AFUB_100900-T-p1 ; gene_orientation . ; identity 39.29 ; similarity 54.66
Chr3	exonerate:protein2genome:local	cds	4206722	4207939	.	-	.
Chr3	exonerate:protein2genome:local	exon	4206722	4207939	.	-	.	insertions 27 ; deletions 2 ; identity 39.29 ; similarity 54.66
Chr3	exonerate:protein2genome:local	similarity	4206722	4207939	541	-	.	alignment_id 1 ; Query AFUB_100900-T-p1 ; Align 4207940 86 201 ; Align 4207739 154 348 ; Align 4207385 270 144 ; Align 4207229 318 90 ; Align 4207136 348 39 ; Align 4207097 362 174 ; Align 4206917 420 195
#AFUB_100400-T-p1	exonerate:protein2genome:local	similarity	48	405	714	.	.	alignment_id 1 ; Target Chr3 ; Align 48 1038756 124 ; Align 173 1038279 32 ; Align 206 1038183 129 ; Align 337 1037796 36 ; Align 374 1037688 32
Chr3	exonerate:protein2genome:local	gene	1037592	1038755	714	-	.	gene_id 1 ; Name=AFUB_100400-T-p1 ; gene_orientation + ; identity 42.78 ; similarity 62.61
Chr3	exonerate:protein2genome:local	cds	1038383	1038755	.	-	.
Chr3	exonerate:protein2genome:local	exon	1038383	1038755	.	-	.	insertions 0 ; deletions 0 ; identity 54.03 ; similarity 72.58
Chr3	exonerate:protein2genome:local	splice5	1038381	1038382	.	-	.	intron_id 1 ; splice_site "GT"
Chr3	exonerate:protein2genome:local	intron	1038281	1038382	.	-	.	intron_id 1
Chr3	exonerate:protein2genome:local	splice3	1038281	1038282	.	-	.	intron_id 0 ; splice_site "CG"
Chr3	exonerate:protein2genome:local	cds	1037592	1038280	.	-	.
Chr3	exonerate:protein2genome:local	exon	1037592	1038280	.	-	.	insertions 0 ; deletions 4 ; identity 36.68 ; similarity 57.21
Chr3	exonerate:protein2genome:local	similarity	1037592	1038755	714	-	.	alignment_id 1 ; Query AFUB_100400-T-p1 ; Align 1038756 48 372 ; Align 1038279 173 96 ; Align 1038183 206 387 ; Align 1037796 337 108 ; Align 1037688 374 96
#AFUB_100400-T-p1	exonerate:protein2genome:local	similarity	160	369	286	.	.	alignment_id 2 ; Target Chr3 ; Align 160 1017277 66 ; Align 228 1017079 19 ; Align 248 1017022 86 ; Align 336 1016764 34
Chr3	exonerate:protein2genome:local	gene	1016662	1017276	286	-	.	gene_id 2 ; Name=AFUB_100400-T-p1 ; gene_orientation . ; identity 38.05 ; similarity 55.61
Chr3	exonerate:protein2genome:local	cds	1016662	1017276	.	-	.
Chr3	exonerate:protein2genome:local	exon	1016662	1017276	.	-	.	insertions 0 ; deletions 5 ; identity 38.05 ; similarity 55.61
Chr3	exonerate:protein2genome:local	similarity	1016662	1017276	286	-	.	alignment_id 2 ; Query AFUB_100400-T-p1 ; Align 1017277 160 198 ; Align 1017079 228 57 ; Align 1017022 248 258 ; Align 1016764 336 102
#AFUB_100630-T-p1	exonerate:protein2genome:local	similarity	83	519	1047	.	.	alignment_id 1 ; Target Chr3 ; Align 83 2241039 116 ; Align 200 2240632 90 ; Align 290 2240359 189 ; Align 479 2239737 41
Chr3	exonerate:protein2genome:local	gene	2239614	2241038	1047	-	.	gene_id 1 ; Name=AFUB_100630-T-p1 ; gene_orientation + ; identity 46.56 ; similarity 68.12
Chr3	exonerate:protein2genome:local	cds	2240689	2241038	.	-	.
Chr3	exonerate:protein2genome:local	exon	2240689	2241038	.	-	.	insertions 0 ; deletions 0 ; identity 45.69 ; similarity 68.10
Chr3	exonerate:protein2genome:local	splice5	2240687	2240688	.	-	.	intron_id 1 ; splice_site "GT"
Chr3	exonerate:protein2genome:local	intron	2240633	2240688	.	-	.	intron_id 1
Chr3	exonerate:protein2genome:local	splice3	2240633	2240634	.	-	.	intron_id 0 ; splice_site "AG"
Chr3	exonerate:protein2genome:local	cds	2239792	2240632	.	-	.
Chr3	exonerate:protein2genome:local	exon	2239792	2240632	.	-	.	insertions 3 ; deletions 0 ; identity 46.07 ; similarity 66.79
Chr3	exonerate:protein2genome:local	splice5	2239790	2239791	.	-	.	intron_id 2 ; splice_site "GT"
Chr3	exonerate:protein2genome:local	intron	2239737	2239791	.	-	.	intron_id 2
Chr3	exonerate:protein2genome:local	splice3	2239737	2239738	.	-	.	intron_id 1 ; splice_site "AG"
Chr3	exonerate:protein2genome:local	cds	2239614	2239736	.	-	.
Chr3	exonerate:protein2genome:local	exon	2239614	2239736	.	-	.	insertions 0 ; deletions 0 ; identity 53.66 ; similarity 78.05
Chr3	exonerate:protein2genome:local	similarity	2239614	2241038	1047	-	.	alignment_id 1 ; Query AFUB_100630-T-p1 ; Align 2241039 83 348 ; Align 2240632 200 270 ; Align 2240359 290 567 ; Align 2239737 479 123
#AFUB_100970-T-p1	exonerate:protein2genome:local	similarity	271	580	294	.	.	alignment_id 1 ; Target Chr3 ; Align 271 2079147 94 ; Align 365 2078862 19 ; Align 384 2078802 83 ; Align 467 2078550 104 ; Align 572 2078238 9
Chr3	exonerate:protein2genome:local	gene	2078211	2079146	294	-	.	gene_id 1 ; Name=AFUB_100970-T-p1 ; gene_orientation . ; identity 30.42 ; similarity 47.57
Chr3	exonerate:protein2genome:local	cds	2078211	2079146	.	-	.
Chr3	exonerate:protein2genome:local	exon	2078211	2079146	.	-	.	insertions 9 ; deletions 1 ; identity 30.42 ; similarity 47.57
Chr3	exonerate:protein2genome:local	similarity	2078211	2079146	294	-	.	alignment_id 1 ; Query AFUB_100970-T-p1 ; Align 2079147 271 282 ; Align 2078862 365 57 ; Align 2078802 384 249 ; Align 2078550 467 312 ; Align 2078238 572 27
#AFUB_100680-T-p1	exonerate:protein2genome:local	similarity	15	201	252	.	.	alignment_id 1 ; Target Chr3 ; Align 15 2408652 57 ; Align 74 2408481 27 ; Align 104 2408400 59 ; Align 165 2408223 17 ; Align 182 2408169 20
Chr3	exonerate:protein2genome:local	gene	2408109	2408651	252	-	.	gene_id 1 ; Name=AFUB_100680-T-p1 ; gene_orientation . ; identity 40.56 ; similarity 62.22
Chr3	exonerate:protein2genome:local	cds	2408109	2408651	.	-	.
Chr3	exonerate:protein2genome:local	exon	2408109	2408651	.	-	.	insertions 3 ; deletions 7 ; identity 40.56 ; similarity 62.22
Chr3	exonerate:protein2genome:local	similarity	2408109	2408651	252	-	.	alignment_id 1 ; Query AFUB_100680-T-p1 ; Align 2408652 15 171 ; Align 2408481 74 81 ; Align 2408400 104 177 ; Align 2408223 165 51 ; Align 2408169 182 60
#AFUB_100290-T-p1	exonerate:protein2genome:local	similarity	26	271	350	.	.	alignment_id 1 ; Target Chr3 ; Align 26 2012854 83 ; Align 109 2012599 15 ; Align 124 2012551 68 ; Align 192 2012344 21 ; Align 213 2012269 59
Chr3	exonerate:protein2genome:local	gene	2012092	2012853	350	-	.	gene_id 1 ; Name=AFUB_100290-T-p1 ; gene_orientation . ; identity 39.43 ; similarity 57.72
Chr3	exonerate:protein2genome:local	cds	2012092	2012853	.	-	.
Chr3	exonerate:protein2genome:local	exon	2012092	2012853	.	-	.	insertions 24 ; deletions 0 ; identity 39.43 ; similarity 57.72
Chr3	exonerate:protein2genome:local	similarity	2012092	2012853	350	-	.	alignment_id 1 ; Query AFUB_100290-T-p1 ; Align 2012854 26 249 ; Align 2012599 109 45 ; Align 2012551 124 204 ; Align 2012344 192 63 ; Align 2012269 213 177
#AFUB_100290-T-p1	exonerate:protein2genome:local	similarity	281	472	274	.	.	alignment_id 2 ; Target Chr3 ; Align 281 1018995 78 ; Align 359 1018755 21 ; Align 381 1018692 92
Chr3	exonerate:protein2genome:local	gene	1018416	1018994	274	-	.	gene_id 2 ; Name=AFUB_100290-T-p1 ; gene_orientation . ; identity 34.03 ; similarity 52.88
Chr3	exonerate:protein2genome:local	cds	1018416	1018994	.	-	.
Chr3	exonerate:protein2genome:local	exon	1018416	1018994	.	-	.	insertions 6 ; deletions 1 ; identity 34.03 ; similarity 52.88
Chr3	exonerate:protein2genome:local	similarity	1018416	1018994	274	-	.	alignment_id 2 ; Query AFUB_100290-T-p1 ; Align 1018995 281 234 ; Align 1018755 359 63 ; Align 1018692 381 276
#AFUB_100720-T-p1	exonerate:protein2genome:local	similarity	1	430	1091	.	.	alignment_id 1 ; Target Chr3 ; Align 1 641828 83 ; Align 84 641527 120 ; Align 205 641136 120 ; Align 327 640776 76 ; Align 404 640548 27
Chr3	exonerate:protein2genome:local	gene	640467	641827	1091	-	.	gene_id 1 ; Name=AFUB_100720-T-p1 ; gene_orientation + ; identity 53.76 ; similarity 69.72
Chr3	exonerate:protein2genome:local	cds	641579	641827	.	-	.
Chr3	exonerate:protein2genome:local	exon	641579	641827	.	-	.	insertions 0 ; deletions 0 ; identity 46.43 ; similarity 64.29
Chr3	exonerate:protein2genome:local	splice5	641577	641578	.	-	.	intron_id 1 ; splice_site "GT"
Chr3	exonerate:protein2genome:local	intron	641527	641578	.	-	.	intron_id 1
Chr3	exonerate:protein2genome:local	splice3	641527	641528	.	-	.	intron_id 0 ; splice_site "AG"
Chr3	exonerate:protein2genome:local	cds	641166	641526	.	-	.
Chr3	exonerate:protein2genome:local	exon	641166	641526	.	-	.	insertions 0 ; deletions 0 ; identity 47.50 ; similarity 66.67
Chr3	exonerate:protein2genome:local	splice5	641164	641165	.	-	.	intron_id 2 ; splice_site "AT"
Chr3	exonerate:protein2genome:local	intron	641138	641165	.	-	.	intron_id 2
Chr3	exonerate:protein2genome:local	splice3	641138	641139	.	-	.	intron_id 1 ; splice_site "AG"
Chr3	exonerate:protein2genome:local	cds	640467	641137	.	-	.
Chr3	exonerate:protein2genome:local	exon	640467	641137	.	-	.	insertions 0 ; deletions 3 ; identity 60.09 ; similarity 73.54
Chr3	exonerate:protein2genome:local	similarity	640467	641827	1091	-	.	alignment_id 1 ; Query AFUB_100720-T-p1 ; Align 641828 1 249 ; Align 641527 84 360 ; Align 641136 205 360 ; Align 640776 327 228 ; Align 640548 404 81
#AFUB_100730-T-p1	exonerate:protein2genome:local	similarity	537	760	441	.	.	alignment_id 1 ; Target Chr3 ; Align 537 506143 70 ; Align 608 505881 114 ; Align 723 505539 38
Chr3	exonerate:protein2genome:local	gene	505425	506142	441	-	.	gene_id 1 ; Name=AFUB_100730-T-p1 ; gene_orientation + ; identity 43.24 ; similarity 59.46
Chr3	exonerate:protein2genome:local	cds	505931	506142	.	-	.
Chr3	exonerate:protein2genome:local	exon	505931	506142	.	-	.	insertions 0 ; deletions 0 ; identity 40.00 ; similarity 60.00
Chr3	exonerate:protein2genome:local	splice5	505929	505930	.	-	.	intron_id 1 ; splice_site "GT"
Chr3	exonerate:protein2genome:local	intron	505882	505930	.	-	.	intron_id 1
Chr3	exonerate:protein2genome:local	splice3	505882	505883	.	-	.	intron_id 0 ; splice_site "AG"
Chr3	exonerate:protein2genome:local	cds	505425	505881	.	-	.
Chr3	exonerate:protein2genome:local	exon	505425	505881	.	-	.	insertions 0 ; deletions 1 ; identity 44.74 ; similarity 59.21
Chr3	exonerate:protein2genome:local	similarity	505425	506142	441	-	.	alignment_id 1 ; Query AFUB_100730-T-p1 ; Align 506143 537 210 ; Align 505881 608 342 ; Align 505539 723 114
#AFUB_100730-T-p1	exonerate:protein2genome:local	similarity	392	720	335	.	.	alignment_id 2 ; Target Chr3 ; Align 392 835113 81 ; Align 473 834867 35 ; Align 509 834762 5 ; Align 515 834747 29 ; Align 545 834660 12 ; Align 558 834550 134 ; Align 692 834145 29
Chr3	exonerate:protein2genome:local	gene	834058	835112	335	-	.	gene_id 2 ; Name=AFUB_100730-T-p1 ; gene_orientation + ; identity 31.38 ; similarity 44.92
Chr3	exonerate:protein2genome:local	cds	834622	835112	.	-	.
Chr3	exonerate:protein2genome:local	exon	834622	835112	.	-	.	insertions 3 ; deletions 3 ; identity 25.93 ; similarity 38.89
Chr3	exonerate:protein2genome:local	splice5	834620	834621	.	-	.	intron_id 1 ; splice_site "GT"
Chr3	exonerate:protein2genome:local	intron	834551	834621	.	-	.	intron_id 1
Chr3	exonerate:protein2genome:local	splice3	834551	834552	.	-	.	intron_id 0 ; splice_site "AG"
Chr3	exonerate:protein2genome:local	cds	834058	834550	.	-	.
Chr3	exonerate:protein2genome:local	exon	834058	834550	.	-	.	insertions 3 ; deletions 0 ; identity 36.81 ; similarity 50.92
Chr3	exonerate:protein2genome:local	similarity	834058	835112	335	-	.	alignment_id 2 ; Query AFUB_100730-T-p1 ; Align 835113 392 243 ; Align 834867 473 105 ; Align 834762 509 15 ; Align 834747 515 87 ; Align 834660 545 36 ; Align 834550 558 402 ; Align 834145 692 87
#AFUB_100340-T-p1	exonerate:protein2genome:local	similarity	74	296	285	.	.	alignment_id 1 ; Target Chr3 ; Align 74 4204481 34 ; Align 109 4204583 19 ; Align 129 4204640 43 ; Align 173 4204803 16 ; Align 190 4204851 107
Chr3	exonerate:protein2genome:local	gene	4204481	4205171	285	+	.	gene_id 1 ; Name=AFUB_100340-T-p1 ; gene_orientation + ; identity 36.07 ; similarity 54.34
Chr3	exonerate:protein2genome:local	cds	4204481	4204769	.	+	.
Chr3	exonerate:protein2genome:local	exon	4204481	4204769	.	+	.	insertions 0 ; deletions 2 ; identity 35.42 ; similarity 54.17
Chr3	exonerate:protein2genome:local	splice5	4204770	4204771	.	+	.	intron_id 1 ; splice_site "GT"
Chr3	exonerate:protein2genome:local	intron	4204770	4204800	.	+	.	intron_id 1
Chr3	exonerate:protein2genome:local	splice3	4204799	4204800	.	+	.	intron_id 0 ; splice_site "AG"
Chr3	exonerate:protein2genome:local	cds	4204801	4205171	.	+	.
Chr3	exonerate:protein2genome:local	exon	4204801	4205171	.	+	.	insertions 0 ; deletions 1 ; identity 36.59 ; similarity 54.47
Chr3	exonerate:protein2genome:local	similarity	4204481	4205171	285	+	.	alignment_id 1 ; Query AFUB_100340-T-p1 ; Align 4204481 74 102 ; Align 4204583 109 57 ; Align 4204640 129 129 ; Align 4204803 173 48 ; Align 4204851 190 321
#AFUB_100430-T-p1	exonerate:protein2genome:local	similarity	6	403	1666	.	.	alignment_id 1 ; Target Chr3 ; Align 6 207754 84 ; Align 90 208053 120 ; Align 211 208557 149 ; Align 361 209004 7 ; Align 369 209025 35
Chr3	exonerate:protein2genome:local	gene	207754	209129	1666	+	.	gene_id 1 ; Name=AFUB_100430-T-p1 ; gene_orientation + ; identity 80.76 ; similarity 87.59
Chr3	exonerate:protein2genome:local	cds	207754	208005	.	+	.
Chr3	exonerate:protein2genome:local	exon	207754	208005	.	+	.	insertions 0 ; deletions 0 ; identity 84.71 ; similarity 91.76
Chr3	exonerate:protein2genome:local	splice5	208006	208007	.	+	.	intron_id 1 ; splice_site "GT"
Chr3	exonerate:protein2genome:local	intron	208006	208052	.	+	.	intron_id 1
Chr3	exonerate:protein2genome:local	splice3	208051	208052	.	+	.	intron_id 0 ; splice_site "AG"
Chr3	exonerate:protein2genome:local	cds	208053	208413	.	+	.
Chr3	exonerate:protein2genome:local	exon	208053	208413	.	+	.	insertions 0 ; deletions 0 ; identity 79.17 ; similarity 82.50
Chr3	exonerate:protein2genome:local	splice5	208414	208415	.	+	.	intron_id 2 ; splice_site "AT"
Chr3	exonerate:protein2genome:local	intron	208414	208554	.	+	.	intron_id 2
Chr3	exonerate:protein2genome:local	splice3	208553	208554	.	+	.	intron_id 1 ; splice_site "GG"
Chr3	exonerate:protein2genome:local	cds	208555	209129	.	+	.
Chr3	exonerate:protein2genome:local	exon	208555	209129	.	+	.	insertions 0 ; deletions 2 ; identity 80.10 ; similarity 89.01
Chr3	exonerate:protein2genome:local	similarity	207754	209129	1666	+	.	alignment_id 1 ; Query AFUB_100430-T-p1 ; Align 207754 6 252 ; Align 208053 90 360 ; Align 208557 211 447 ; Align 209004 361 21 ; Align 209025 369 105
#AFUB_100430-T-p1	exonerate:protein2genome:local	similarity	90	197	409	.	.	alignment_id 2 ; Target Chr3 ; Align 90 645567 108
Chr3	exonerate:protein2genome:local	gene	645567	645890	409	+	.	gene_id 2 ; Name=AFUB_100430-T-p1 ; gene_orientation . ; identity 65.74 ; similarity 81.48
Chr3	exonerate:protein2genome:local	cds	645567	645890	.	+	.
Chr3	exonerate:protein2genome:local	exon	645567	645890	.	+	.	insertions 0 ; deletions 0 ; identity 65.74 ; similarity 81.48
Chr3	exonerate:protein2genome:local	similarity	645567	645890	409	+	.	alignment_id 2 ; Query AFUB_100430-T-p1 ; Align 645567 90 324
#AFUB_100430-T-p1	exonerate:protein2genome:local	similarity	215	401	329	.	.	alignment_id 3 ; Target Chr3 ; Align 215 646079 105 ; Align 321 646394 81
Chr3	exonerate:protein2genome:local	gene	646079	646636	329	+	.	gene_id 3 ; Name=AFUB_100430-T-p1 ; gene_orientation . ; identity 37.63 ; similarity 56.45
Chr3	exonerate:protein2genome:local	cds	646079	646636	.	+	.
Chr3	exonerate:protein2genome:local	exon	646079	646636	.	+	.	insertions 0 ; deletions 1 ; identity 37.63 ; similarity 56.45
Chr3	exonerate:protein2genome:local	similarity	646079	646636	329	+	.	alignment_id 3 ; Query AFUB_100430-T-p1 ; Align 646079 215 315 ; Align 646394 321 243
#AFUB_100250-T-p1	exonerate:protein2genome:local	similarity	61	383	401	.	.	alignment_id 1 ; Target Chr3 ; Align 61 595869 52 ; Align 114 596025 118 ; Align 233 596379 9 ; Align 243 596456 141
Chr3	exonerate:protein2genome:local	gene	595869	596878	401	+	.	gene_id 1 ; Name=AFUB_100250-T-p1 ; gene_orientation + ; identity 32.19 ; similarity 53.44
Chr3	exonerate:protein2genome:local	cds	595869	596407	.	+	.
Chr3	exonerate:protein2genome:local	exon	595869	596407	.	+	.	insertions 0 ; deletions 2 ; identity 35.20 ; similarity 53.63
Chr3	exonerate:protein2genome:local	splice5	596408	596409	.	+	.	intron_id 1 ; splice_site "GT"
Chr3	exonerate:protein2genome:local	intron	596408	596454	.	+	.	intron_id 1
Chr3	exonerate:protein2genome:local	splice3	596453	596454	.	+	.	intron_id 0 ; splice_site "AG"
Chr3	exonerate:protein2genome:local	cds	596455	596878	.	+	.
Chr3	exonerate:protein2genome:local	exon	596455	596878	.	+	.	insertions 0 ; deletions 0 ; identity 28.37 ; similarity 53.19
Chr3	exonerate:protein2genome:local	similarity	595869	596878	401	+	.	alignment_id 1 ; Query AFUB_100250-T-p1 ; Align 595869 61 156 ; Align 596025 114 354 ; Align 596379 233 27 ; Align 596456 243 423
#AFUB_100400-T-p1	exonerate:protein2genome:local	similarity	25	402	471	.	.	alignment_id 1 ; Target Chr3 ; Align 25 1597473 40 ; Align 67 1597593 104 ; Align 171 1597953 36 ; Align 209 1598061 64 ; Align 273 1598256 62 ; Align 337 1598442 40 ; Align 378 1598562 25
Chr3	exonerate:protein2genome:local	gene	1597473	1598636	471	+	.	gene_id 1 ; Name=AFUB_100400-T-p1 ; gene_orientation + ; identity 32.88 ; similarity 53.91
Chr3	exonerate:protein2genome:local	cds	1597473	1597904	.	+	.
Chr3	exonerate:protein2genome:local	exon	1597473	1597904	.	+	.	insertions 0 ; deletions 2 ; identity 41.38 ; similarity 62.76
Chr3	exonerate:protein2genome:local	splice5	1597905	1597906	.	+	.	intron_id 1 ; splice_site "AC"
Chr3	exonerate:protein2genome:local	intron	1597905	1597952	.	+	.	intron_id 1
Chr3	exonerate:protein2genome:local	splice3	1597951	1597952	.	+	.	intron_id 0 ; splice_site "AA"
Chr3	exonerate:protein2genome:local	cds	1597953	1598636	.	+	.
Chr3	exonerate:protein2genome:local	exon	1597953	1598636	.	+	.	insertions 3 ; deletions 5 ; identity 27.75 ; similarity 48.46
Chr3	exonerate:protein2genome:local	similarity	1597473	1598636	471	+	.	alignment_id 1 ; Query AFUB_100400-T-p1 ; Align 1597473 25 120 ; Align 1597593 67 312 ; Align 1597953 171 108 ; Align 1598061 209 192 ; Align 1598256 273 186 ; Align 1598442 337 120 ; Align 1598562 378 75
#AFUB_100400-T-p1	exonerate:protein2genome:local	similarity	24	172	255	.	.	alignment_id 2 ; Target Chr3 ; Align 24 3629443 28 ; Align 53 3629602 120
Chr3	exonerate:protein2genome:local	gene	3629443	3629961	255	+	.	gene_id 2 ; Name=AFUB_100400-T-p1 ; gene_orientation + ; identity 37.84 ; similarity 58.11
Chr3	exonerate:protein2genome:local	cds	3629443	3629528	.	+	.
Chr3	exonerate:protein2genome:local	exon	3629443	3629528	.	+	.	insertions 0 ; deletions 0 ; identity 46.43 ; similarity 60.71
Chr3	exonerate:protein2genome:local	splice5	3629529	3629530	.	+	.	intron_id 1 ; splice_site "GT"
Chr3	exonerate:protein2genome:local	intron	3629529	3629600	.	+	.	intron_id 1
Chr3	exonerate:protein2genome:local	splice3	3629599	3629600	.	+	.	intron_id 0 ; splice_site "AG"
Chr3	exonerate:protein2genome:local	cds	3629601	3629961	.	+	.
Chr3	exonerate:protein2genome:local	exon	3629601	3629961	.	+	.	insertions 0 ; deletions 0 ; identity 35.83 ; similarity 57.50
Chr3	exonerate:protein2genome:local	similarity	3629443	3629961	255	+	.	alignment_id 2 ; Query AFUB_100400-T-p1 ; Align 3629443 24 84 ; Align 3629602 53 360
#AFUB_100170-T-p1	exonerate:protein2genome:local	similarity	151	396	348	.	.	alignment_id 1 ; Target Chr3 ; Align 151 2222935 35 ; Align 186 2223041 10 ; Align 197 2223071 6 ; Align 203 2223090 28 ; Align 232 2223236 21 ; Align 253 2223300 1 ; Align 255 2223303 36 ; Align 291 2223415 58 ; Align 349 2223594 48
Chr3	exonerate:protein2genome:local	gene	2222935	2223737	348	+	.	gene_id 1 ; Name=AFUB_100170-T-p1 ; gene_orientation + ; identity 49.38 ; similarity 66.26
Chr3	exonerate:protein2genome:local	cds	2222935	2223174	.	+	.
Chr3	exonerate:protein2genome:local	exon	2222935	2223174	.	+	.	insertions 0 ; deletions 1 ; identity 46.84 ; similarity 60.76 ; frameshifts 2
Chr3	exonerate:protein2genome:local	splice5	2223175	2223176	.	+	.	intron_id 1 ; splice_site "GT"
Chr3	exonerate:protein2genome:local	intron	2223175	2223233	.	+	.	intron_id 1
Chr3	exonerate:protein2genome:local	splice3	2223232	2223233	.	+	.	intron_id 0 ; splice_site "AG"
Chr3	exonerate:protein2genome:local	cds	2223234	2223737	.	+	.
Chr3	exonerate:protein2genome:local	exon	2223234	2223737	.	+	.	insertions 0 ; deletions 1 ; identity 50.61 ; similarity 68.90 ; frameshifts 10
Chr3	exonerate:protein2genome:local	similarity	2222935	2223737	348	+	.	alignment_id 1 ; Query AFUB_100170-T-p1 ; Align 2222935 151 105 ; Align 2223041 186 30 ; Align 2223071 197 18 ; Align 2223090 203 84 ; Align 2223236 232 63 ; Align 2223300 253 3 ; Align 2223303 255 108 ; Align 2223415 291 174 ; Align 2223594 349 144
#AFUB_100730-T-p1	exonerate:protein2genome:local	similarity	394	718	382	.	.	alignment_id 1 ; Target Chr3 ; Align 394 4099573 48 ; Align 443 4099717 17 ; Align 460 4099777 37 ; Align 498 4099888 28 ; Align 528 4099972 29 ; Align 558 4100124 133 ; Align 691 4100526 28
Chr3	exonerate:protein2genome:local	gene	4099573	4100609	382	+	.	gene_id 1 ; Name=AFUB_100730-T-p1 ; gene_orientation + ; identity 34.06 ; similarity 49.06
Chr3	exonerate:protein2genome:local	cds	4099573	4100060	.	+	.
Chr3	exonerate:protein2genome:local	exon	4099573	4100060	.	+	.	insertions 9 ; deletions 4 ; identity 36.48 ; similarity 47.80
Chr3	exonerate:protein2genome:local	splice5	4100061	4100062	.	+	.	intron_id 1 ; splice_site "GT"
Chr3	exonerate:protein2genome:local	intron	4100061	4100122	.	+	.	intron_id 1
Chr3	exonerate:protein2genome:local	splice3	4100121	4100122	.	+	.	intron_id 0 ; splice_site "AG"
Chr3	exonerate:protein2genome:local	cds	4100123	4100609	.	+	.
Chr3	exonerate:protein2genome:local	exon	4100123	4100609	.	+	.	insertions 3 ; deletions 0 ; identity 31.68 ; similarity 50.31
Chr3	exonerate:protein2genome:local	similarity	4099573	4100609	382	+	.	alignment_id 1 ; Query AFUB_100730-T-p1 ; Align 4099573 394 144 ; Align 4099717 443 51 ; Align 4099777 460 111 ; Align 4099888 498 84 ; Align 4099972 528 87 ; Align 4100124 558 399 ; Align 4100526 691 84
#AFUB_100730-T-p1	exonerate:protein2genome:local	similarity	391	590	277	.	.	alignment_id 2 ; Target Chr3 ; Align 391 779832 48 ; Align 440 779976 87 ; Align 528 780237 63
Chr3	exonerate:protein2genome:local	gene	779832	780425	277	+	.	gene_id 2 ; Name=AFUB_100730-T-p1 ; gene_orientation . ; identity 34.85 ; similarity 49.49
Chr3	exonerate:protein2genome:local	cds	779832	780425	.	+	.
Chr3	exonerate:protein2genome:local	exon	779832	780425	.	+	.	insertions 0 ; deletions 2 ; identity 34.85 ; similarity 49.49
Chr3	exonerate:protein2genome:local	similarity	779832	780425	277	+	.	alignment_id 2 ; Query AFUB_100730-T-p1 ; Align 779832 391 144 ; Align 779976 440 261 ; Align 780237 528 189
#AFUB_100980-T-p1	exonerate:protein2genome:local	similarity	203	273	274	.	.	alignment_id 1 ; Target Chr2 ; Align 203 188405 71
Chr2	exonerate:protein2genome:local	gene	188192	188404	274	-	.	gene_id 1 ; Name=AFUB_100980-T-p1 ; gene_orientation . ; identity 74.65 ; similarity 81.69
Chr2	exonerate:protein2genome:local	cds	188192	188404	.	-	.
Chr2	exonerate:protein2genome:local	exon	188192	188404	.	-	.	insertions 0 ; deletions 0 ; identity 74.65 ; similarity 81.69
Chr2	exonerate:protein2genome:local	similarity	188192	188404	274	-	.	alignment_id 1 ; Query AFUB_100980-T-p1 ; Align 188405 203 213
#AFUB_100980-T-p1	exonerate:protein2genome:local	similarity	19	84	269	.	.	alignment_id 2 ; Target Chr2 ; Align 19 188587 66
Chr2	exonerate:protein2genome:local	gene	188389	188586	269	-	.	gene_id 2 ; Name=AFUB_100980-T-p1 ; gene_orientation . ; identity 78.79 ; similarity 89.39
Chr2	exonerate:protein2genome:local	cds	188389	188586	.	-	.
Chr2	exonerate:protein2genome:local	exon	188389	188586	.	-	.	insertions 0 ; deletions 0 ; identity 78.79 ; similarity 89.39
Chr2	exonerate:protein2genome:local	similarity	188389	188586	269	-	.	alignment_id 2 ; Query AFUB_100980-T-p1 ; Align 188587 19 198
#AFUB_100680-T-p1	exonerate:protein2genome:local	similarity	22	194	308	.	.	alignment_id 1 ; Target Chr2 ; Align 22 101202 50 ; Align 74 101052 31 ; Align 108 100959 19 ; Align 128 100902 67
Chr2	exonerate:protein2genome:local	gene	100701	101201	308	-	.	gene_id 1 ; Name=AFUB_100680-T-p1 ; gene_orientation . ; identity 46.11 ; similarity 66.47
Chr2	exonerate:protein2genome:local	cds	100701	101201	.	-	.
Chr2	exonerate:protein2genome:local	exon	100701	101201	.	-	.	insertions 0 ; deletions 6 ; identity 46.11 ; similarity 66.47
Chr2	exonerate:protein2genome:local	similarity	100701	101201	308	-	.	alignment_id 1 ; Query AFUB_100680-T-p1 ; Align 101202 22 150 ; Align 101052 74 93 ; Align 100959 108 57 ; Align 100902 128 201
#AFUB_100250-T-p1	exonerate:protein2genome:local	similarity	176	336	272	.	.	alignment_id 1 ; Target Chr2 ; Align 176 2160864 21 ; Align 197 2160745 34 ; Align 231 2160637 106
Chr2	exonerate:protein2genome:local	gene	2160319	2160863	272	-	.	gene_id 1 ; Name=AFUB_100250-T-p1 ; gene_orientation + ; identity 36.65 ; similarity 58.39
Chr2	exonerate:protein2genome:local	cds	2160801	2160863	.	-	.
Chr2	exonerate:protein2genome:local	exon	2160801	2160863	.	-	.	insertions 0 ; deletions 0 ; identity 54.55 ; similarity 63.64
Chr2	exonerate:protein2genome:local	splice5	2160799	2160800	.	-	.	intron_id 1 ; splice_site "GT"
Chr2	exonerate:protein2genome:local	intron	2160745	2160800	.	-	.	intron_id 1
Chr2	exonerate:protein2genome:local	splice3	2160745	2160746	.	-	.	intron_id 0 ; splice_site "AG"
Chr2	exonerate:protein2genome:local	cds	2160319	2160744	.	-	.
Chr2	exonerate:protein2genome:local	exon	2160319	2160744	.	-	.	insertions 6 ; deletions 0 ; identity 34.29 ; similarity 57.86
Chr2	exonerate:protein2genome:local	similarity	2160319	2160863	272	-	.	alignment_id 1 ; Query AFUB_100250-T-p1 ; Align 2160864 176 63 ; Align 2160745 197 102 ; Align 2160637 231 318
#AFUB_100670-T-p1	exonerate:protein2genome:local	similarity	111	536	746	.	.	alignment_id 1 ; Target Chr2 ; Align 111 2812968 187 ; Align 298 2813532 80 ; Align 378 2813775 30 ; Align 408 2813871 129
Chr2	exonerate:protein2genome:local	gene	2812968	2814257	746	+	.	gene_id 1 ; Name=AFUB_100670-T-p1 ; gene_orientation . ; identity 38.73 ; similarity 57.04
Chr2	exonerate:protein2genome:local	cds	2812968	2814257	.	+	.
Chr2	exonerate:protein2genome:local	exon	2812968	2814257	.	+	.	insertions 12 ; deletions 0 ; identity 38.73 ; similarity 57.04
Chr2	exonerate:protein2genome:local	similarity	2812968	2814257	746	+	.	alignment_id 1 ; Query AFUB_100670-T-p1 ; Align 2812968 111 561 ; Align 2813532 298 240 ; Align 2813775 378 90 ; Align 2813871 408 387
#AFUB_100400-T-p1	exonerate:protein2genome:local	similarity	52	172	269	.	.	alignment_id 1 ; Target Chr2 ; Align 52 4621046 121
Chr2	exonerate:protein2genome:local	gene	4621046	4621408	269	+	.	gene_id 1 ; Name=AFUB_100400-T-p1 ; gene_orientation . ; identity 40.50 ; similarity 64.46
Chr2	exonerate:protein2genome:local	cds	4621046	4621408	.	+	.
Chr2	exonerate:protein2genome:local	exon	4621046	4621408	.	+	.	insertions 0 ; deletions 0 ; identity 40.50 ; similarity 64.46
Chr2	exonerate:protein2genome:local	similarity	4621046	4621408	269	+	.	alignment_id 1 ; Query AFUB_100400-T-p1 ; Align 4621046 52 363
#AFUB_100970-T-p1	exonerate:protein2genome:local	similarity	68	366	624	.	.	alignment_id 1 ; Target Chr2 ; Align 68 4776303 44 ; Align 112 4776441 22 ; Align 135 4776604 24 ; Align 159 4776679 73 ; Align 234 4776898 50 ; Align 284 4777051 24 ; Align 308 4777192 59
Chr2	exonerate:protein2genome:local	gene	4776303	4777368	624	+	.	gene_id 1 ; Name=AFUB_100970-T-p1 ; gene_orientation + ; identity 47.97 ; similarity 64.19
Chr2	exonerate:protein2genome:local	cds	4776303	4776507	.	+	.
Chr2	exonerate:protein2genome:local	exon	4776303	4776507	.	+	.	insertions 6 ; deletions 0 ; identity 50.00 ; similarity 65.15
Chr2	exonerate:protein2genome:local	splice5	4776508	4776509	.	+	.	intron_id 1 ; splice_site "GT"
Chr2	exonerate:protein2genome:local	intron	4776508	4776601	.	+	.	intron_id 1
Chr2	exonerate:protein2genome:local	splice3	4776600	4776601	.	+	.	intron_id 0 ; splice_site "AG"
Chr2	exonerate:protein2genome:local	cds	4776602	4777122	.	+	.
Chr2	exonerate:protein2genome:local	exon	4776602	4777122	.	+	.	insertions 6 ; deletions 2 ; identity 48.26 ; similarity 63.95
Chr2	exonerate:protein2genome:local	splice5	4777123	4777124	.	+	.	intron_id 2 ; splice_site "GT"
Chr2	exonerate:protein2genome:local	intron	4777123	4777191	.	+	.	intron_id 2
Chr2	exonerate:protein2genome:local	splice3	4777190	4777191	.	+	.	intron_id 1 ; splice_site "AG"
Chr2	exonerate:protein2genome:local	cds	4777192	4777368	.	+	.
Chr2	exonerate:protein2genome:local	exon	4777192	4777368	.	+	.	insertions 0 ; deletions 0 ; identity 45.76 ; similarity 64.41
Chr2	exonerate:protein2genome:local	similarity	4776303	4777368	624	+	.	alignment_id 1 ; Query AFUB_100970-T-p1 ; Align 4776303 68 132 ; Align 4776441 112 66 ; Align 4776604 135 72 ; Align 4776679 159 219 ; Align 4776898 234 150 ; Align 4777051 284 72 ; Align 4777192 308 177
#AFUB_100500-T-p1	exonerate:protein2genome:local	similarity	89	515	621	.	.	alignment_id 1 ; Target Chr2 ; Align 89 2812968 168 ; Align 258 2813472 24 ; Align 283 2813544 32 ; Align 316 2813640 44 ; Align 360 2813775 28 ; Align 388 2813865 128
Chr2	exonerate:protein2genome:local	gene	2812968	2814248	621	+	.	gene_id 1 ; Name=AFUB_100500-T-p1 ; gene_orientation . ; identity 35.14 ; similarity 52.36
Chr2	exonerate:protein2genome:local	cds	2812968	2814248	.	+	.
Chr2	exonerate:protein2genome:local	exon	2812968	2814248	.	+	.	insertions 9 ; deletions 3 ; identity 35.14 ; similarity 52.36
Chr2	exonerate:protein2genome:local	similarity	2812968	2814248	621	+	.	alignment_id 1 ; Query AFUB_100500-T-p1 ; Align 2812968 89 504 ; Align 2813472 258 72 ; Align 2813544 283 96 ; Align 2813640 316 132 ; Align 2813775 360 84 ; Align 2813865 388 384
#AFUB_100290-T-p1	exonerate:protein2genome:local	similarity	138	261	278	.	.	alignment_id 1 ; Target Chr2 ; Align 138 162313 14 ; Align 153 162441 39 ; Align 192 162561 11 ; Align 203 162597 36 ; Align 239 162708 23
Chr2	exonerate:protein2genome:local	gene	162313	162776	278	+	.	gene_id 1 ; Name=AFUB_100290-T-p1 ; gene_orientation + ; identity 53.66 ; similarity 73.17
Chr2	exonerate:protein2genome:local	cds	162313	162356	.	+	.
Chr2	exonerate:protein2genome:local	exon	162313	162356	.	+	.	insertions 0 ; deletions 0 ; identity 85.71 ; similarity 85.71
Chr2	exonerate:protein2genome:local	splice5	162357	162358	.	+	.	intron_id 1 ; splice_site "GT"
Chr2	exonerate:protein2genome:local	intron	162357	162439	.	+	.	intron_id 1
Chr2	exonerate:protein2genome:local	splice3	162438	162439	.	+	.	intron_id 0 ; splice_site "AG"
Chr2	exonerate:protein2genome:local	cds	162440	162776	.	+	.
Chr2	exonerate:protein2genome:local	exon	162440	162776	.	+	.	insertions 9 ; deletions 0 ; identity 49.54 ; similarity 71.56
Chr2	exonerate:protein2genome:local	similarity	162313	162776	278	+	.	alignment_id 1 ; Query AFUB_100290-T-p1 ; Align 162313 138 42 ; Align 162441 153 117 ; Align 162561 192 33 ; Align 162597 203 108 ; Align 162708 239 69
#AFUB_100730-T-p1	exonerate:protein2genome:local	similarity	211	1293	2238	.	.	alignment_id 1 ; Target Chr2 ; Align 211 4668871 24 ; Align 236 4668943 48 ; Align 285 4669087 66 ; Align 352 4669285 9 ; Align 362 4669312 20 ; Align 382 4669375 23 ; Align 406 4669444 319 ; Align 725 4670404 53 ; Align 778 4670566 90 ; Align 868 4670857 38 ; Align 907 4670971 68 ; Align 977 4671175 178 ; Align 1155 4671715 104 ; Align 1260 4672027 34
Chr2	exonerate:protein2genome:local	gene	4668871	4672128	2238	+	.	gene_id 1 ; Name=AFUB_100730-T-p1 ; gene_orientation + ; identity 45.72 ; similarity 62.57
Chr2	exonerate:protein2genome:local	cds	4668871	4670835	.	+	.
Chr2	exonerate:protein2genome:local	exon	4668871	4670835	.	+	.	insertions 9 ; deletions 5 ; identity 46.86 ; similarity 65.24
Chr2	exonerate:protein2genome:local	splice5	4670836	4670837	.	+	.	intron_id 1 ; splice_site "GC"
Chr2	exonerate:protein2genome:local	intron	4670836	4670856	.	+	.	intron_id 1
Chr2	exonerate:protein2genome:local	splice3	4670855	4670856	.	+	.	intron_id 0 ; splice_site "TG"
Chr2	exonerate:protein2genome:local	cds	4670857	4672128	.	+	.
Chr2	exonerate:protein2genome:local	exon	4670857	4672128	.	+	.	insertions 6 ; deletions 4 ; identity 44.08 ; similarity 58.53
Chr2	exonerate:protein2genome:local	similarity	4668871	4672128	2238	+	.	alignment_id 1 ; Query AFUB_100730-T-p1 ; Align 4668871 211 72 ; Align 4668943 236 144 ; Align 4669087 285 198 ; Align 4669285 352 27 ; Align 4669312 362 60 ; Align 4669375 382 69 ; Align 4669444 406 957 ; Align 4670404 725 159 ; Align 4670566 778 270 ; Align 4670857 868 114 ; Align 4670971 907 204 ; Align 4671175 977 534 ; Align 4671715 1155 312 ; Align 4672027 1260 102
#AFUB_100730-T-p1	exonerate:protein2genome:local	similarity	1351	1611	251	.	.	alignment_id 2 ; Target Chr2 ; Align 1351 4672337 22 ; Align 1374 4672403 20 ; Align 1397 4672463 50 ; Align 1448 4672613 70 ; Align 1519 4672823 69 ; Align 1590 4673030 22
Chr2	exonerate:protein2genome:local	gene	4672337	4673095	251	+	.	gene_id 2 ; Name=AFUB_100730-T-p1 ; gene_orientation . ; identity 32.02 ; similarity 50.59
Chr2	exonerate:protein2genome:local	cds	4672337	4673095	.	+	.
Chr2	exonerate:protein2genome:local	exon	4672337	4673095	.	+	.	insertions 0 ; deletions 8 ; identity 32.02 ; similarity 50.59
Chr2	exonerate:protein2genome:local	similarity	4672337	4673095	251	+	.	alignment_id 2 ; Query AFUB_100730-T-p1 ; Align 4672337 1351 66 ; Align 4672403 1374 60 ; Align 4672463 1397 150 ; Align 4672613 1448 210 ; Align 4672823 1519 207 ; Align 4673030 1590 66
#AFUB_100290-T-p1	exonerate:protein2genome:local	similarity	16	258	337	.	.	alignment_id 1 ; Target Chr1 ; Align 16 33304 92 ; Align 108 33019 84 ; Align 192 32764 13 ; Align 205 32716 54
Chr1	exonerate:protein2genome:local	gene	32554	33303	337	-	.	gene_id 1 ; Name=AFUB_100290-T-p1 ; gene_orientation . ; identity 38.68 ; similarity 55.14
Chr1	exonerate:protein2genome:local	cds	32554	33303	.	-	.
Chr1	exonerate:protein2genome:local	exon	32554	33303	.	-	.	insertions 21 ; deletions 0 ; identity 38.68 ; similarity 55.14
Chr1	exonerate:protein2genome:local	similarity	32554	33303	337	-	.	alignment_id 1 ; Query AFUB_100290-T-p1 ; Align 33304 16 276 ; Align 33019 108 252 ; Align 32764 192 39 ; Align 32716 205 162
#AFUB_100740-T-p1	exonerate:protein2genome:local	similarity	46	267	508	.	.	alignment_id 1 ; Target Chr1 ; Align 46 503835 30 ; Align 77 503593 68 ; Align 149 503389 54 ; Align 204 503145 64
Chr1	exonerate:protein2genome:local	gene	502953	503834	508	-	.	gene_id 1 ; Name=AFUB_100740-T-p1 ; gene_orientation + ; identity 50.46 ; similarity 69.44
Chr1	exonerate:protein2genome:local	cds	503744	503834	.	-	.
Chr1	exonerate:protein2genome:local	exon	503744	503834	.	-	.	insertions 0 ; deletions 0 ; identity 50.00 ; similarity 66.67
Chr1	exonerate:protein2genome:local	splice5	503742	503743	.	-	.	intron_id 1 ; splice_site "GT"
Chr1	exonerate:protein2genome:local	intron	503595	503743	.	-	.	intron_id 1
Chr1	exonerate:protein2genome:local	splice3	503595	503596	.	-	.	intron_id 0 ; splice_site "AG"
Chr1	exonerate:protein2genome:local	cds	503226	503594	.	-	.
Chr1	exonerate:protein2genome:local	exon	503226	503594	.	-	.	insertions 0 ; deletions 4 ; identity 52.46 ; similarity 70.49
Chr1	exonerate:protein2genome:local	splice5	503224	503225	.	-	.	intron_id 2 ; splice_site "GT"
Chr1	exonerate:protein2genome:local	intron	503147	503225	.	-	.	intron_id 2
Chr1	exonerate:protein2genome:local	splice3	503147	503148	.	-	.	intron_id 1 ; splice_site "AG"
Chr1	exonerate:protein2genome:local	cds	502953	503146	.	-	.
Chr1	exonerate:protein2genome:local	exon	502953	503146	.	-	.	insertions 0 ; deletions 0 ; identity 46.88 ; similarity 68.75
Chr1	exonerate:protein2genome:local	similarity	502953	503834	508	-	.	alignment_id 1 ; Query AFUB_100740-T-p1 ; Align 503835 46 90 ; Align 503593 77 204 ; Align 503389 149 162 ; Align 503145 204 192
#AFUB_100820-T-p1	exonerate:protein2genome:local	similarity	267	394	304	.	.	alignment_id 1 ; Target Chr1 ; Align 267 2911583 79 ; Align 347 2911346 21 ; Align 368 2911233 27
Chr1	exonerate:protein2genome:local	gene	2911152	2911582	304	-	.	gene_id 1 ; Name=AFUB_100820-T-p1 ; gene_orientation + ; identity 55.12 ; similarity 68.50
Chr1	exonerate:protein2genome:local	cds	2911283	2911582	.	-	.
Chr1	exonerate:protein2genome:local	exon	2911283	2911582	.	-	.	insertions 0 ; deletions 1 ; identity 60.40 ; similarity 73.27
Chr1	exonerate:protein2genome:local	splice5	2911281	2911282	.	-	.	intron_id 1 ; splice_site "GT"
Chr1	exonerate:protein2genome:local	intron	2911233	2911282	.	-	.	intron_id 1
Chr1	exonerate:protein2genome:local	splice3	2911233	2911234	.	-	.	intron_id 0 ; splice_site "AG"
Chr1	exonerate:protein2genome:local	cds	2911152	2911232	.	-	.
Chr1	exonerate:protein2genome:local	exon	2911152	2911232	.	-	.	insertions 0 ; deletions 0 ; identity 33.33 ; similarity 51.85
Chr1	exonerate:protein2genome:local	similarity	2911152	2911582	304	-	.	alignment_id 1 ; Query AFUB_100820-T-p1 ; Align 2911583 267 237 ; Align 2911346 347 63 ; Align 2911233 368 81
#AFUB_100630-T-p1	exonerate:protein2genome:local	similarity	99	551	817	.	.	alignment_id 1 ; Target Chr1 ; Align 99 4704527 35 ; Align 134 4704363 95 ; Align 229 4704027 42 ; Align 271 4703848 32 ; Align 303 4703699 175 ; Align 479 4703117 57 ; Align 536 4702937 16
Chr1	exonerate:protein2genome:local	gene	4702889	4704526	817	-	.	gene_id 1 ; Name=AFUB_100630-T-p1 ; gene_orientation + ; identity 41.81 ; similarity 62.61
Chr1	exonerate:protein2genome:local	cds	4704422	4704526	.	-	.
Chr1	exonerate:protein2genome:local	exon	4704422	4704526	.	-	.	insertions 0 ; deletions 0 ; identity 61.11 ; similarity 77.78
Chr1	exonerate:protein2genome:local	splice5	4704420	4704421	.	-	.	intron_id 1 ; splice_site "GT"
Chr1	exonerate:protein2genome:local	intron	4704363	4704421	.	-	.	intron_id 1
Chr1	exonerate:protein2genome:local	splice3	4704363	4704364	.	-	.	intron_id 0 ; splice_site "AG"
Chr1	exonerate:protein2genome:local	cds	4704078	4704362	.	-	.
Chr1	exonerate:protein2genome:local	exon	4704078	4704362	.	-	.	insertions 0 ; deletions 0 ; identity 39.58 ; similarity 60.42
Chr1	exonerate:protein2genome:local	splice5	4704076	4704077	.	-	.	intron_id 2 ; splice_site "GT"
Chr1	exonerate:protein2genome:local	intron	4704027	4704077	.	-	.	intron_id 2
Chr1	exonerate:protein2genome:local	splice3	4704027	4704028	.	-	.	intron_id 1 ; splice_site "AG"
Chr1	exonerate:protein2genome:local	cds	4703901	4704026	.	-	.
Chr1	exonerate:protein2genome:local	exon	4703901	4704026	.	-	.	insertions 0 ; deletions 0 ; identity 51.16 ; similarity 76.74
Chr1	exonerate:protein2genome:local	splice5	4703899	4703900	.	-	.	intron_id 3 ; splice_site "GT"
Chr1	exonerate:protein2genome:local	intron	4703848	4703900	.	-	.	intron_id 3
Chr1	exonerate:protein2genome:local	splice3	4703848	4703849	.	-	.	intron_id 2 ; splice_site "AG"
Chr1	exonerate:protein2genome:local	cds	4703752	4703847	.	-	.
Chr1	exonerate:protein2genome:local	exon	4703752	4703847	.	-	.	insertions 0 ; deletions 0 ; identity 45.45 ; similarity 66.67
Chr1	exonerate:protein2genome:local	splice5	4703750	4703751	.	-	.	intron_id 4 ; splice_site "GT"
Chr1	exonerate:protein2genome:local	intron	4703699	4703751	.	-	.	intron_id 4
Chr1	exonerate:protein2genome:local	splice3	4703699	4703700	.	-	.	intron_id 3 ; splice_site "AG"
Chr1	exonerate:protein2genome:local	cds	4703173	4703698	.	-	.
Chr1	exonerate:protein2genome:local	exon	4703173	4703698	.	-	.	insertions 0 ; deletions 0 ; identity 34.86 ; similarity 57.14
Chr1	exonerate:protein2genome:local	splice5	4703171	4703172	.	-	.	intron_id 5 ; splice_site "GT"
Chr1	exonerate:protein2genome:local	intron	4703119	4703172	.	-	.	intron_id 5
Chr1	exonerate:protein2genome:local	splice3	4703119	4703120	.	-	.	intron_id 4 ; splice_site "AG"
Chr1	exonerate:protein2genome:local	cds	4702889	4703118	.	-	.
Chr1	exonerate:protein2genome:local	exon	4702889	4703118	.	-	.	insertions 9 ; deletions 0 ; identity 45.21 ; similarity 61.64
Chr1	exonerate:protein2genome:local	similarity	4702889	4704526	817	-	.	alignment_id 1 ; Query AFUB_100630-T-p1 ; Align 4704527 99 105 ; Align 4704363 134 285 ; Align 4704027 229 126 ; Align 4703848 271 96 ; Align 4703699 303 525 ; Align 4703117 479 171 ; Align 4702937 536 48
#AFUB_100630-T-p1	exonerate:protein2genome:local	similarity	439	551	291	.	.	alignment_id 2 ; Target Chr1 ; Align 439 3633205 44 ; Align 484 3632995 68
Chr1	exonerate:protein2genome:local	gene	3632791	3633204	291	-	.	gene_id 2 ; Name=AFUB_100630-T-p1 ; gene_orientation + ; identity 54.46 ; similarity 69.64
Chr1	exonerate:protein2genome:local	cds	3633072	3633204	.	-	.
Chr1	exonerate:protein2genome:local	exon	3633072	3633204	.	-	.	insertions 0 ; deletions 0 ; identity 63.64 ; similarity 77.27
Chr1	exonerate:protein2genome:local	splice5	3633070	3633071	.	-	.	intron_id 1 ; splice_site "GT"
Chr1	exonerate:protein2genome:local	intron	3632997	3633071	.	-	.	intron_id 1
Chr1	exonerate:protein2genome:local	splice3	3632997	3632998	.	-	.	intron_id 0 ; splice_site "AG"
Chr1	exonerate:protein2genome:local	cds	3632791	3632996	.	-	.
Chr1	exonerate:protein2genome:local	exon	3632791	3632996	.	-	.	insertions 0 ; deletions 0 ; identity 48.53 ; similarity 64.71
Chr1	exonerate:protein2genome:local	similarity	3632791	3633204	291	-	.	alignment_id 2 ; Query AFUB_100630-T-p1 ; Align 3633205 439 132 ; Align 3632995 484 204
#AFUB_100630-T-p1	exonerate:protein2genome:local	similarity	294	378	256	.	.	alignment_id 3 ; Target Chr1 ; Align 294 3633818 55 ; Align 350 3633589 29
Chr1	exonerate:protein2genome:local	gene	3633502	3633817	256	-	.	gene_id 3 ; Name=AFUB_100630-T-p1 ; gene_orientation + ; identity 58.33 ; similarity 77.38
Chr1	exonerate:protein2genome:local	cds	3633652	3633817	.	-	.
Chr1	exonerate:protein2genome:local	exon	3633652	3633817	.	-	.	insertions 0 ; deletions 0 ; identity 63.64 ; similarity 89.09
Chr1	exonerate:protein2genome:local	splice5	3633650	3633651	.	-	.	intron_id 1 ; splice_site "GT"
Chr1	exonerate:protein2genome:local	intron	3633591	3633651	.	-	.	intron_id 1
Chr1	exonerate:protein2genome:local	splice3	3633591	3633592	.	-	.	intron_id 0 ; splice_site "AG"
Chr1	exonerate:protein2genome:local	cds	3633502	3633590	.	-	.
Chr1	exonerate:protein2genome:local	exon	3633502	3633590	.	-	.	insertions 0 ; deletions 0 ; identity 48.28 ; similarity 55.17
Chr1	exonerate:protein2genome:local	similarity	3633502	3633817	256	-	.	alignment_id 3 ; Query AFUB_100630-T-p1 ; Align 3633818 294 165 ; Align 3633589 350 87
#AFUB_100900-T-p1	exonerate:protein2genome:local	similarity	40	399	726	.	.	alignment_id 1 ; Target Chr1 ; Align 40 3965781 48 ; Align 88 3966003 71 ; Align 160 3966216 105 ; Align 265 3966537 34 ; Align 299 3966648 49 ; Align 348 3966798 13 ; Align 362 3966837 38
Chr1	exonerate:protein2genome:local	gene	3965781	3966950	726	+	.	gene_id 1 ; Name=AFUB_100900-T-p1 ; gene_orientation + ; identity 49.44 ; similarity 65.08
Chr1	exonerate:protein2genome:local	cds	3965781	3965924	.	+	.
Chr1	exonerate:protein2genome:local	exon	3965781	3965924	.	+	.	insertions 0 ; deletions 0 ; identity 65.31 ; similarity 75.51
Chr1	exonerate:protein2genome:local	splice5	3965925	3965926	.	+	.	intron_id 1 ; splice_site "GT"
Chr1	exonerate:protein2genome:local	intron	3965925	3966002	.	+	.	intron_id 1
Chr1	exonerate:protein2genome:local	splice3	3966001	3966002	.	+	.	intron_id 0 ; splice_site "AG"
Chr1	exonerate:protein2genome:local	cds	3966003	3966950	.	+	.
Chr1	exonerate:protein2genome:local	exon	3966003	3966950	.	+	.	insertions 18 ; deletions 2 ; identity 47.10 ; similarity 63.55
Chr1	exonerate:protein2genome:local	similarity	3965781	3966950	726	+	.	alignment_id 1 ; Query AFUB_100900-T-p1 ; Align 3965781 40 144 ; Align 3966003 88 213 ; Align 3966216 160 315 ; Align 3966537 265 102 ; Align 3966648 299 147 ; Align 3966798 348 39 ; Align 3966837 362 114
#AFUB_100730-T-p1	exonerate:protein2genome:local	similarity	387	690	486	.	.	alignment_id 1 ; Target Chr1 ; Align 387 211824 73 ; Align 460 212046 38 ; Align 501 212160 26 ; Align 527 212244 164
Chr1	exonerate:protein2genome:local	gene	211824	212735	486	+	.	gene_id 1 ; Name=AFUB_100730-T-p1 ; gene_orientation . ; identity 37.21 ; similarity 56.15
Chr1	exonerate:protein2genome:local	cds	211824	212735	.	+	.
Chr1	exonerate:protein2genome:local	exon	211824	212735	.	+	.	insertions 9 ; deletions 3 ; identity 37.21 ; similarity 56.15
Chr1	exonerate:protein2genome:local	similarity	211824	212735	486	+	.	alignment_id 1 ; Query AFUB_100730-T-p1 ; Align 211824 387 219 ; Align 212046 460 114 ; Align 212160 501 78 ; Align 212244 527 492
#AFUB_100990-T-p1	exonerate:protein2genome:local	similarity	37	186	290	.	.	alignment_id 1 ; Target Chr1 ; Align 37 4626678 97 ; Align 134 4626975 16 ; Align 150 4627029 37
Chr1	exonerate:protein2genome:local	gene	4626678	4627139	290	+	.	gene_id 1 ; Name=AFUB_100990-T-p1 ; gene_orientation . ; identity 44.00 ; similarity 60.00
Chr1	exonerate:protein2genome:local	cds	4626678	4627139	.	+	.
Chr1	exonerate:protein2genome:local	exon	4626678	4627139	.	+	.	insertions 12 ; deletions 0 ; identity 44.00 ; similarity 60.00
Chr1	exonerate:protein2genome:local	similarity	4626678	4627139	290	+	.	alignment_id 1 ; Query AFUB_100990-T-p1 ; Align 4626678 37 291 ; Align 4626975 134 48 ; Align 4627029 150 111
#AFUB_100400-T-p1	exonerate:protein2genome:local	similarity	48	394	599	.	.	alignment_id 1 ; Target Chr1 ; Align 48 1556960 124 ; Align 173 1557383 25 ; Align 200 1557458 134 ; Align 336 1557860 37 ; Align 375 1557971 20
Chr1	exonerate:protein2genome:local	gene	1556960	1558030	599	+	.	gene_id 1 ; Name=AFUB_100400-T-p1 ; gene_orientation + ; identity 39.71 ; similarity 63.24
Chr1	exonerate:protein2genome:local	cds	1556960	1557333	.	+	.
Chr1	exonerate:protein2genome:local	exon	1556960	1557333	.	+	.	insertions 0 ; deletions 0 ; identity 45.97 ; similarity 69.35
Chr1	exonerate:protein2genome:local	splice5	1557334	1557335	.	+	.	intron_id 1 ; splice_site "GG"
Chr1	exonerate:protein2genome:local	intron	1557334	1557381	.	+	.	intron_id 1
Chr1	exonerate:protein2genome:local	splice3	1557380	1557381	.	+	.	intron_id 0 ; splice_site "GG"
Chr1	exonerate:protein2genome:local	cds	1557382	1558030	.	+	.
Chr1	exonerate:protein2genome:local	exon	1557382	1558030	.	+	.	insertions 0 ; deletions 6 ; identity 36.11 ; similarity 59.72
Chr1	exonerate:protein2genome:local	similarity	1556960	1558030	599	+	.	alignment_id 1 ; Query AFUB_100400-T-p1 ; Align 1556960 48 372 ; Align 1557383 173 75 ; Align 1557458 200 402 ; Align 1557860 336 111 ; Align 1557971 375 60
#AFUB_100240-T-p1	exonerate:protein2genome:local	similarity	1	258	591	.	.	alignment_id 1 ; Target Chr1 ; Align 1 1792868 82 ; Align 83 1793117 62 ; Align 145 1793312 50 ; Align 197 1793462 62
Chr1	exonerate:protein2genome:local	gene	1792868	1793647	591	+	.	gene_id 1 ; Name=AFUB_100240-T-p1 ; gene_orientation . ; identity 49.22 ; similarity 72.66
Chr1	exonerate:protein2genome:local	cds	1792868	1793647	.	+	.
Chr1	exonerate:protein2genome:local	exon	1792868	1793647	.	+	.	insertions 12 ; deletions 2 ; identity 49.22 ; similarity 72.66
Chr1	exonerate:protein2genome:local	similarity	1792868	1793647	591	+	.	alignment_id 1 ; Query AFUB_100240-T-p1 ; Align 1792868 1 246 ; Align 1793117 83 186 ; Align 1793312 145 150 ; Align 1793462 197 186
#AFUB_100240-T-p1	exonerate:protein2genome:local	similarity	29	256	429	.	.	alignment_id 2 ; Target Chr1 ; Align 29 563611 37 ; Align 67 563722 28 ; Align 95 563812 104 ; Align 200 564124 57
Chr1	exonerate:protein2genome:local	gene	563611	564294	429	+	.	gene_id 2 ; Name=AFUB_100240-T-p1 ; gene_orientation . ; identity 41.59 ; similarity 64.60
Chr1	exonerate:protein2genome:local	cds	563611	564294	.	+	.
Chr1	exonerate:protein2genome:local	exon	563611	564294	.	+	.	insertions 6 ; deletions 2 ; identity 41.59 ; similarity 64.60
Chr1	exonerate:protein2genome:local	similarity	563611	564294	429	+	.	alignment_id 2 ; Query AFUB_100240-T-p1 ; Align 563611 29 111 ; Align 563722 67 84 ; Align 563812 95 312 ; Align 564124 200 171
#AFUB_100250-T-p1	exonerate:protein2genome:local	similarity	137	383	370	.	.	alignment_id 1 ; Target Chr1 ; Align 137 4818450 95 ; Align 233 4818735 138 ; Align 371 4819152 13
Chr1	exonerate:protein2genome:local	gene	4818450	4819190	370	+	.	gene_id 1 ; Name=AFUB_100250-T-p1 ; gene_orientation . ; identity 32.11 ; similarity 54.47
Chr1	exonerate:protein2genome:local	cds	4818450	4819190	.	+	.
Chr1	exonerate:protein2genome:local	exon	4818450	4819190	.	+	.	insertions 3 ; deletions 1 ; identity 32.11 ; similarity 54.47
Chr1	exonerate:protein2genome:local	similarity	4818450	4819190	370	+	.	alignment_id 1 ; Query AFUB_100250-T-p1 ; Align 4818450 137 285 ; Align 4818735 233 414 ; Align 4819152 371 39
#AFUB_099540-T-p1	exonerate:protein2genome:local	similarity	326	486	269	.	.	alignment_id 1 ; Target Chr8 ; Align 326 1502833 85 ; Align 411 1502572 76
Chr8	exonerate:protein2genome:local	gene	1502344	1502832	269	-	.	gene_id 1 ; Name=AFUB_099540-T-p1 ; gene_orientation . ; identity 35.40 ; similarity 60.87
Chr8	exonerate:protein2genome:local	cds	1502344	1502832	.	-	.
Chr8	exonerate:protein2genome:local	exon	1502344	1502832	.	-	.	insertions 6 ; deletions 0 ; identity 35.40 ; similarity 60.87
Chr8	exonerate:protein2genome:local	similarity	1502344	1502832	269	-	.	alignment_id 1 ; Query AFUB_099540-T-p1 ; Align 1502833 326 255 ; Align 1502572 411 228
#AFUB_100020-T-p1	exonerate:protein2genome:local	similarity	56	506	1043	.	.	alignment_id 1 ; Target Chr8 ; Align 56 1359336 174 ; Align 231 1358814 276
Chr8	exonerate:protein2genome:local	gene	1357986	1359335	1043	-	.	gene_id 1 ; Name=AFUB_100020-T-p1 ; gene_orientation . ; identity 44.67 ; similarity 63.56
Chr8	exonerate:protein2genome:local	cds	1357986	1359335	.	-	.
Chr8	exonerate:protein2genome:local	exon	1357986	1359335	.	-	.	insertions 0 ; deletions 1 ; identity 44.67 ; similarity 63.56
Chr8	exonerate:protein2genome:local	similarity	1357986	1359335	1043	-	.	alignment_id 1 ; Query AFUB_100020-T-p1 ; Align 1359336 56 522 ; Align 1358814 231 828
#AFUB_099330-T-p1	exonerate:protein2genome:local	similarity	145	461	433	.	.	alignment_id 1 ; Target Chr8 ; Align 145 887274 43 ; Align 189 887145 273
Chr8	exonerate:protein2genome:local	gene	886326	887273	433	-	.	gene_id 1 ; Name=AFUB_099330-T-p1 ; gene_orientation . ; identity 31.65 ; similarity 52.22
Chr8	exonerate:protein2genome:local	cds	886326	887273	.	-	.
Chr8	exonerate:protein2genome:local	exon	886326	887273	.	-	.	insertions 0 ; deletions 1 ; identity 31.65 ; similarity 52.22
Chr8	exonerate:protein2genome:local	similarity	886326	887273	433	-	.	alignment_id 1 ; Query AFUB_099330-T-p1 ; Align 887274 145 129 ; Align 887145 189 819
#AFUB_100040-T-p1	exonerate:protein2genome:local	similarity	91	315	459	.	.	alignment_id 1 ; Target Chr8 ; Align 91 1112528 76 ; Align 170 1112300 146
Chr8	exonerate:protein2genome:local	gene	1111862	1112527	459	-	.	gene_id 1 ; Name=AFUB_100040-T-p1 ; gene_orientation . ; identity 36.49 ; similarity 60.81
Chr8	exonerate:protein2genome:local	cds	1111862	1112527	.	-	.
Chr8	exonerate:protein2genome:local	exon	1111862	1112527	.	-	.	insertions 0 ; deletions 3 ; identity 36.49 ; similarity 60.81
Chr8	exonerate:protein2genome:local	similarity	1111862	1112527	459	-	.	alignment_id 1 ; Query AFUB_100040-T-p1 ; Align 1112528 91 228 ; Align 1112300 170 438
#AFUB_100060-T-p1	exonerate:protein2genome:local	similarity	381	1661	2631	.	.	alignment_id 1 ; Target Chr8 ; Align 381 1084425 71 ; Align 453 1084212 340 ; Align 794 1083192 103 ; Align 898 1082883 105 ; Align 1004 1082568 99 ; Align 1103 1082262 76 ; Align 1180 1082034 80 ; Align 1260 1081791 102 ; Align 1362 1081482 27 ; Align 1390 1081401 272
Chr8	exonerate:protein2genome:local	gene	1080585	1084424	2631	-	.	gene_id 1 ; Name=AFUB_100060-T-p1 ; gene_orientation . ; identity 43.06 ; similarity 64.16
Chr8	exonerate:protein2genome:local	cds	1080585	1084424	.	-	.
Chr8	exonerate:protein2genome:local	exon	1080585	1084424	.	-	.	insertions 15 ; deletions 6 ; identity 43.06 ; similarity 64.16
Chr8	exonerate:protein2genome:local	similarity	1080585	1084424	2631	-	.	alignment_id 1 ; Query AFUB_100060-T-p1 ; Align 1084425 381 213 ; Align 1084212 453 1020 ; Align 1083192 794 309 ; Align 1082883 898 315 ; Align 1082568 1004 297 ; Align 1082262 1103 228 ; Align 1082034 1180 240 ; Align 1081791 1260 306 ; Align 1081482 1362 81 ; Align 1081401 1390 816
#AFUB_100060-T-p1	exonerate:protein2genome:local	similarity	1230	1836	795	.	.	alignment_id 2 ; Target Chr8 ; Align 1230 1084407 23 ; Align 1254 1084338 108 ; Align 1362 1084008 51 ; Align 1413 1083852 34 ; Align 1447 1083741 196 ; Align 1644 1080663 98 ; Align 1745 1080369 29 ; Align 1775 1080282 36 ; Align 1812 1080174 25
Chr8	exonerate:protein2genome:local	gene	1080099	1084406	795	-	.	gene_id 2 ; Name=AFUB_100060-T-p1 ; gene_orientation + ; identity 34.67 ; similarity 56.83
Chr8	exonerate:protein2genome:local	cds	1083152	1084406	.	-	.
Chr8	exonerate:protein2genome:local	exon	1083152	1084406	.	-	.	insertions 18 ; deletions 1 ; identity 37.38 ; similarity 59.71
Chr8	exonerate:protein2genome:local	splice5	1083150	1083151	.	-	.	intron_id 1 ; splice_site "TT"
Chr8	exonerate:protein2genome:local	intron	1080665	1083151	.	-	.	intron_id 1
Chr8	exonerate:protein2genome:local	splice3	1080665	1080666	.	-	.	intron_id 0 ; splice_site "AG"
Chr8	exonerate:protein2genome:local	cds	1080099	1080664	.	-	.
Chr8	exonerate:protein2genome:local	exon	1080099	1080664	.	-	.	insertions 0 ; deletions 5 ; identity 28.72 ; similarity 50.53
Chr8	exonerate:protein2genome:local	similarity	1080099	1084406	795	-	.	alignment_id 2 ; Query AFUB_100060-T-p1 ; Align 1084407 1230 69 ; Align 1084338 1254 324 ; Align 1084008 1362 153 ; Align 1083852 1413 102 ; Align 1083741 1447 588 ; Align 1080663 1644 294 ; Align 1080369 1745 87 ; Align 1080282 1775 108 ; Align 1080174 1812 75
#AFUB_099650-T-p1	exonerate:protein2genome:local	similarity	3	241	593	.	.	alignment_id 1 ; Target Chr8 ; Align 3 1452709 144 ; Align 147 1452265 95
Chr8	exonerate:protein2genome:local	gene	1451980	1452708	593	-	.	gene_id 1 ; Name=AFUB_099650-T-p1 ; gene_orientation . ; identity 52.30 ; similarity 68.20
Chr8	exonerate:protein2genome:local	cds	1451980	1452708	.	-	.
Chr8	exonerate:protein2genome:local	exon	1451980	1452708	.	-	.	insertions 12 ; deletions 0 ; identity 52.30 ; similarity 68.20
Chr8	exonerate:protein2genome:local	similarity	1451980	1452708	593	-	.	alignment_id 1 ; Query AFUB_099650-T-p1 ; Align 1452709 3 432 ; Align 1452265 147 285
#AFUB_099650-T-p1	exonerate:protein2genome:local	similarity	238	407	307	.	.	alignment_id 2 ; Target Chr8 ; Align 238 1452010 28 ; Align 267 1451926 29 ; Align 296 1451836 68 ; Align 366 1451632 6 ; Align 374 1451614 34
Chr8	exonerate:protein2genome:local	gene	1451512	1452009	307	-	.	gene_id 2 ; Name=AFUB_099650-T-p1 ; gene_orientation . ; identity 45.45 ; similarity 61.82
Chr8	exonerate:protein2genome:local	cds	1451512	1452009	.	-	.
Chr8	exonerate:protein2genome:local	exon	1451512	1452009	.	-	.	insertions 3 ; deletions 5 ; identity 45.45 ; similarity 61.82
Chr8	exonerate:protein2genome:local	similarity	1451512	1452009	307	-	.	alignment_id 2 ; Query AFUB_099650-T-p1 ; Align 1452010 238 84 ; Align 1451926 267 87 ; Align 1451836 296 204 ; Align 1451632 366 18 ; Align 1451614 374 102
#AFUB_099330-T-p1	exonerate:protein2genome:local	similarity	121	464	524	.	.	alignment_id 1 ; Target Chr8 ; Align 121 611456 171 ; Align 292 611972 38 ; Align 331 612086 134
Chr8	exonerate:protein2genome:local	gene	611456	612487	524	+	.	gene_id 1 ; Name=AFUB_099330-T-p1 ; gene_orientation . ; identity 34.11 ; similarity 53.35
Chr8	exonerate:protein2genome:local	cds	611456	612487	.	+	.
Chr8	exonerate:protein2genome:local	exon	611456	612487	.	+	.	insertions 3 ; deletions 1 ; identity 34.11 ; similarity 53.35
Chr8	exonerate:protein2genome:local	similarity	611456	612487	524	+	.	alignment_id 1 ; Query AFUB_099330-T-p1 ; Align 611456 121 513 ; Align 611972 292 114 ; Align 612086 331 402
#AFUB_099900-T-p1	exonerate:protein2genome:local	similarity	183	464	354	.	.	alignment_id 1 ; Target Chr8 ; Align 183 560618 69 ; Align 252 560837 131 ; Align 383 561233 34 ; Align 418 561335 47
Chr8	exonerate:protein2genome:local	gene	560618	561475	354	+	.	gene_id 1 ; Name=AFUB_099900-T-p1 ; gene_orientation . ; identity 32.38 ; similarity 53.02
Chr8	exonerate:protein2genome:local	cds	560618	561475	.	+	.
Chr8	exonerate:protein2genome:local	exon	560618	561475	.	+	.	insertions 15 ; deletions 1 ; identity 32.38 ; similarity 53.02
Chr8	exonerate:protein2genome:local	similarity	560618	561475	354	+	.	alignment_id 1 ; Query AFUB_099900-T-p1 ; Align 560618 183 207 ; Align 560837 252 393 ; Align 561233 383 102 ; Align 561335 418 141
#AFUB_099900-T-p1	exonerate:protein2genome:local	similarity	8	182	335	.	.	alignment_id 2 ; Target Chr8 ; Align 8 1395300 97 ; Align 106 1395591 53 ; Align 159 1395753 24
Chr8	exonerate:protein2genome:local	gene	1395300	1395824	335	+	.	gene_id 2 ; Name=AFUB_099900-T-p1 ; gene_orientation . ; identity 40.23 ; similarity 60.92
Chr8	exonerate:protein2genome:local	cds	1395300	1395824	.	+	.
Chr8	exonerate:protein2genome:local	exon	1395300	1395824	.	+	.	insertions 3 ; deletions 1 ; identity 40.23 ; similarity 60.92
Chr8	exonerate:protein2genome:local	similarity	1395300	1395824	335	+	.	alignment_id 2 ; Query AFUB_099900-T-p1 ; Align 1395300 8 291 ; Align 1395591 106 159 ; Align 1395753 159 72
#AFUB_100020-T-p1	exonerate:protein2genome:local	similarity	54	468	499	.	.	alignment_id 1 ; Target Chr8 ; Align 54 256273 54 ; Align 112 256435 69 ; Align 181 256645 30 ; Align 212 256735 1 ; Align 213 256740 152 ; Align 365 257202 104
Chr8	exonerate:protein2genome:local	gene	256273	257513	499	+	.	gene_id 1 ; Name=AFUB_100020-T-p1 ; gene_orientation . ; identity 30.73 ; similarity 55.85
Chr8	exonerate:protein2genome:local	cds	256273	257513	.	+	.
Chr8	exonerate:protein2genome:local	exon	256273	257513	.	+	.	insertions 9 ; deletions 5 ; identity 30.73 ; similarity 55.85 ; frameshifts 2
Chr8	exonerate:protein2genome:local	similarity	256273	257513	499	+	.	alignment_id 1 ; Query AFUB_100020-T-p1 ; Align 256273 54 162 ; Align 256435 112 207 ; Align 256645 181 90 ; Align 256735 212 3 ; Align 256740 213 456 ; Align 257202 365 312
#AFUB_099790-T-p1	exonerate:protein2genome:local	similarity	6	345	748	.	.	alignment_id 1 ; Target Chr8 ; Align 6 47311 190 ; Align 196 47945 32 ; Align 228 48044 19 ; Align 247 48103 3 ; Align 251 48165 21 ; Align 274 48228 25 ; Align 300 48352 46
Chr8	exonerate:protein2genome:local	gene	47311	48489	748	+	.	gene_id 1 ; Name=AFUB_099790-T-p1 ; gene_orientation + ; identity 53.57 ; similarity 67.86
Chr8	exonerate:protein2genome:local	cds	47311	47880	.	+	.
Chr8	exonerate:protein2genome:local	exon	47311	47880	.	+	.	insertions 0 ; deletions 0 ; identity 52.36 ; similarity 68.06
Chr8	exonerate:protein2genome:local	splice5	47881	47882	.	+	.	intron_id 1 ; splice_site "GT"
Chr8	exonerate:protein2genome:local	intron	47881	47944	.	+	.	intron_id 1
Chr8	exonerate:protein2genome:local	splice3	47943	47944	.	+	.	intron_id 0 ; splice_site "AG"
Chr8	exonerate:protein2genome:local	cds	47945	48113	.	+	.
Chr8	exonerate:protein2genome:local	exon	47945	48113	.	+	.	insertions 3 ; deletions 0 ; identity 55.56 ; similarity 64.81 ; frameshifts 2
Chr8	exonerate:protein2genome:local	splice5	48114	48115	.	+	.	intron_id 2 ; splice_site "TT"
Chr8	exonerate:protein2genome:local	intron	48114	48163	.	+	.	intron_id 2
Chr8	exonerate:protein2genome:local	splice3	48162	48163	.	+	.	intron_id 1 ; splice_site "AG"
Chr8	exonerate:protein2genome:local	cds	48164	48303	.	+	.
Chr8	exonerate:protein2genome:local	exon	48164	48303	.	+	.	insertions 0 ; deletions 2 ; identity 41.30 ; similarity 58.70
Chr8	exonerate:protein2genome:local	splice5	48304	48305	.	+	.	intron_id 3 ; splice_site "GT"
Chr8	exonerate:protein2genome:local	intron	48304	48349	.	+	.	intron_id 3
Chr8	exonerate:protein2genome:local	splice3	48348	48349	.	+	.	intron_id 2 ; splice_site "AG"
Chr8	exonerate:protein2genome:local	cds	48350	48489	.	+	.
Chr8	exonerate:protein2genome:local	exon	48350	48489	.	+	.	insertions 0 ; deletions 0 ; identity 67.39 ; similarity 78.26
Chr8	exonerate:protein2genome:local	similarity	47311	48489	748	+	.	alignment_id 1 ; Query AFUB_099790-T-p1 ; Align 47311 6 570 ; Align 47945 196 96 ; Align 48044 228 57 ; Align 48103 247 9 ; Align 48165 251 63 ; Align 48228 274 75 ; Align 48352 300 138
#AFUB_099990-T-p1	exonerate:protein2genome:local	similarity	95	256	273	.	.	alignment_id 1 ; Target Chr8 ; Align 95 1422704 18 ; Align 114 1422758 22 ; Align 137 1422887 120
Chr8	exonerate:protein2genome:local	gene	1422704	1423246	273	+	.	gene_id 1 ; Name=AFUB_099990-T-p1 ; gene_orientation + ; identity 38.12 ; similarity 59.38
Chr8	exonerate:protein2genome:local	cds	1422704	1422825	.	+	.
Chr8	exonerate:protein2genome:local	exon	1422704	1422825	.	+	.	insertions 0 ; deletions 1 ; identity 50.00 ; similarity 67.50
Chr8	exonerate:protein2genome:local	splice5	1422826	1422827	.	+	.	intron_id 1 ; splice_site "GT"
Chr8	exonerate:protein2genome:local	intron	1422826	1422885	.	+	.	intron_id 1
Chr8	exonerate:protein2genome:local	splice3	1422884	1422885	.	+	.	intron_id 0 ; splice_site "AG"
Chr8	exonerate:protein2genome:local	cds	1422886	1423246	.	+	.
Chr8	exonerate:protein2genome:local	exon	1422886	1423246	.	+	.	insertions 0 ; deletions 0 ; identity 34.17 ; similarity 56.67
Chr8	exonerate:protein2genome:local	similarity	1422704	1423246	273	+	.	alignment_id 1 ; Query AFUB_099990-T-p1 ; Align 1422704 95 54 ; Align 1422758 114 66 ; Align 1422887 137 360
#AFUB_099460-T-p1	exonerate:protein2genome:local	similarity	267	397	303	.	.	alignment_id 1 ; Target Chr8 ; Align 267 1186712 23 ; Align 291 1186843 78 ; Align 370 1187145 28
Chr8	exonerate:protein2genome:local	gene	1186712	1187228	303	+	.	gene_id 1 ; Name=AFUB_099460-T-p1 ; gene_orientation + ; identity 44.96 ; similarity 65.89
Chr8	exonerate:protein2genome:local	cds	1186712	1186781	.	+	.
Chr8	exonerate:protein2genome:local	exon	1186712	1186781	.	+	.	insertions 0 ; deletions 0 ; identity 43.48 ; similarity 56.52
Chr8	exonerate:protein2genome:local	splice5	1186782	1186783	.	+	.	intron_id 1 ; splice_site "GT"
Chr8	exonerate:protein2genome:local	intron	1186782	1186840	.	+	.	intron_id 1
Chr8	exonerate:protein2genome:local	splice3	1186839	1186840	.	+	.	intron_id 0 ; splice_site "AG"
Chr8	exonerate:protein2genome:local	cds	1186841	1187077	.	+	.
Chr8	exonerate:protein2genome:local	exon	1186841	1187077	.	+	.	insertions 0 ; deletions 0 ; identity 44.87 ; similarity 65.38
Chr8	exonerate:protein2genome:local	splice5	1187078	1187079	.	+	.	intron_id 2 ; splice_site "GT"
Chr8	exonerate:protein2genome:local	intron	1187078	1187142	.	+	.	intron_id 2
Chr8	exonerate:protein2genome:local	splice3	1187141	1187142	.	+	.	intron_id 1 ; splice_site "AG"
Chr8	exonerate:protein2genome:local	cds	1187143	1187228	.	+	.
Chr8	exonerate:protein2genome:local	exon	1187143	1187228	.	+	.	insertions 0 ; deletions 0 ; identity 46.43 ; similarity 75.00
Chr8	exonerate:protein2genome:local	similarity	1186712	1187228	303	+	.	alignment_id 1 ; Query AFUB_099460-T-p1 ; Align 1186712 267 69 ; Align 1186843 291 234 ; Align 1187145 370 84
#AFUB_100050-T-p1	exonerate:protein2genome:local	similarity	3	67	256	.	.	alignment_id 1 ; Target Chr7 ; Align 3 1838707 65
Chr7	exonerate:protein2genome:local	gene	1838512	1838706	256	-	.	gene_id 1 ; Name=AFUB_100050-T-p1 ; gene_orientation . ; identity 70.77 ; similarity 84.62
Chr7	exonerate:protein2genome:local	cds	1838512	1838706	.	-	.
Chr7	exonerate:protein2genome:local	exon	1838512	1838706	.	-	.	insertions 0 ; deletions 0 ; identity 70.77 ; similarity 84.62
Chr7	exonerate:protein2genome:local	similarity	1838512	1838706	256	-	.	alignment_id 1 ; Query AFUB_100050-T-p1 ; Align 1838707 3 195
#AFUB_099330-T-p1	exonerate:protein2genome:local	similarity	5	329	302	.	.	alignment_id 1 ; Target Chr7 ; Align 5 278889 35 ; Align 40 278781 61 ; Align 102 278598 123 ; Align 225 278226 105
Chr7	exonerate:protein2genome:local	gene	277911	278888	302	-	.	gene_id 1 ; Name=AFUB_099330-T-p1 ; gene_orientation . ; identity 27.78 ; similarity 46.60
Chr7	exonerate:protein2genome:local	cds	277911	278888	.	-	.
Chr7	exonerate:protein2genome:local	exon	277911	278888	.	-	.	insertions 6 ; deletions 1 ; identity 27.78 ; similarity 46.60
Chr7	exonerate:protein2genome:local	similarity	277911	278888	302	-	.	alignment_id 1 ; Query AFUB_099330-T-p1 ; Align 278889 5 105 ; Align 278781 40 183 ; Align 278598 102 369 ; Align 278226 225 315
#AFUB_099760-T-p1	exonerate:protein2genome:local	similarity	6	269	688	.	.	alignment_id 1 ; Target Chr7 ; Align 6 1522770 128 ; Align 135 1522386 10 ; Align 145 1522350 125
Chr7	exonerate:protein2genome:local	gene	1521975	1522769	688	-	.	gene_id 1 ; Name=AFUB_099760-T-p1 ; gene_orientation . ; identity 49.81 ; similarity 68.06
Chr7	exonerate:protein2genome:local	cds	1521975	1522769	.	-	.
Chr7	exonerate:protein2genome:local	exon	1521975	1522769	.	-	.	insertions 6 ; deletions 1 ; identity 49.81 ; similarity 68.06
Chr7	exonerate:protein2genome:local	similarity	1521975	1522769	688	-	.	alignment_id 1 ; Query AFUB_099760-T-p1 ; Align 1522770 6 384 ; Align 1522386 135 30 ; Align 1522350 145 375
#AFUB_099460-T-p1	exonerate:protein2genome:local	similarity	53	445	911	.	.	alignment_id 1 ; Target Chr7 ; Align 53 1691719 31 ; Align 84 1691478 171 ; Align 256 1690941 78 ; Align 334 1690704 112
Chr7	exonerate:protein2genome:local	gene	1690368	1691718	911	-	.	gene_id 1 ; Name=AFUB_099460-T-p1 ; gene_orientation + ; identity 46.43 ; similarity 64.80
Chr7	exonerate:protein2genome:local	cds	1691626	1691718	.	-	.
Chr7	exonerate:protein2genome:local	exon	1691626	1691718	.	-	.	insertions 0 ; deletions 0 ; identity 50.00 ; similarity 81.25
Chr7	exonerate:protein2genome:local	splice5	1691624	1691625	.	-	.	intron_id 1 ; splice_site "GT"
Chr7	exonerate:protein2genome:local	intron	1691478	1691625	.	-	.	intron_id 1
Chr7	exonerate:protein2genome:local	splice3	1691478	1691479	.	-	.	intron_id 0 ; splice_site "AG"
Chr7	exonerate:protein2genome:local	cds	1690963	1691477	.	-	.
Chr7	exonerate:protein2genome:local	exon	1690963	1691477	.	-	.	insertions 0 ; deletions 0 ; identity 50.29 ; similarity 64.91
Chr7	exonerate:protein2genome:local	splice5	1690961	1690962	.	-	.	intron_id 2 ; splice_site "CT"
Chr7	exonerate:protein2genome:local	intron	1690942	1690962	.	-	.	intron_id 2
Chr7	exonerate:protein2genome:local	splice3	1690942	1690943	.	-	.	intron_id 1 ; splice_site "AG"
Chr7	exonerate:protein2genome:local	cds	1690368	1690941	.	-	.
Chr7	exonerate:protein2genome:local	exon	1690368	1690941	.	-	.	insertions 3 ; deletions 0 ; identity 42.63 ; similarity 62.11
Chr7	exonerate:protein2genome:local	similarity	1690368	1691718	911	-	.	alignment_id 1 ; Query AFUB_099460-T-p1 ; Align 1691719 53 93 ; Align 1691478 84 513 ; Align 1690941 256 234 ; Align 1690704 334 336
#AFUB_099460-T-p1	exonerate:protein2genome:local	similarity	282	446	451	.	.	alignment_id 2 ; Target Chr7 ; Align 282 90867 51 ; Align 334 90659 75 ; Align 410 90351 37
Chr7	exonerate:protein2genome:local	gene	90240	90866	451	-	.	gene_id 2 ; Name=AFUB_099460-T-p1 ; gene_orientation + ; identity 57.67 ; similarity 74.85
Chr7	exonerate:protein2genome:local	cds	90713	90866	.	-	.
Chr7	exonerate:protein2genome:local	exon	90713	90866	.	-	.	insertions 0 ; deletions 0 ; identity 54.90 ; similarity 78.43
Chr7	exonerate:protein2genome:local	splice5	90711	90712	.	-	.	intron_id 1 ; splice_site "GC"
Chr7	exonerate:protein2genome:local	intron	90661	90712	.	-	.	intron_id 1
Chr7	exonerate:protein2genome:local	splice3	90661	90662	.	-	.	intron_id 0 ; splice_site "AG"
Chr7	exonerate:protein2genome:local	cds	90432	90660	.	-	.
Chr7	exonerate:protein2genome:local	exon	90432	90660	.	-	.	insertions 0 ; deletions 0 ; identity 61.33 ; similarity 72.00
Chr7	exonerate:protein2genome:local	splice5	90430	90431	.	-	.	intron_id 2 ; splice_site "GT"
Chr7	exonerate:protein2genome:local	intron	90352	90431	.	-	.	intron_id 2
Chr7	exonerate:protein2genome:local	splice3	90352	90353	.	-	.	intron_id 1 ; splice_site "AG"
Chr7	exonerate:protein2genome:local	cds	90240	90351	.	-	.
Chr7	exonerate:protein2genome:local	exon	90240	90351	.	-	.	insertions 0 ; deletions 0 ; identity 54.05 ; similarity 75.68
Chr7	exonerate:protein2genome:local	similarity	90240	90866	451	-	.	alignment_id 2 ; Query AFUB_099460-T-p1 ; Align 90867 282 153 ; Align 90659 334 225 ; Align 90351 410 111
#AFUB_099460-T-p1	exonerate:protein2genome:local	similarity	84	193	328	.	.	alignment_id 3 ; Target Chr7 ; Align 84 91545 110
Chr7	exonerate:protein2genome:local	gene	91215	91544	328	-	.	gene_id 3 ; Name=AFUB_099460-T-p1 ; gene_orientation . ; identity 48.18 ; similarity 70.91
Chr7	exonerate:protein2genome:local	cds	91215	91544	.	-	.
Chr7	exonerate:protein2genome:local	exon	91215	91544	.	-	.	insertions 0 ; deletions 0 ; identity 48.18 ; similarity 70.91
Chr7	exonerate:protein2genome:local	similarity	91215	91544	328	-	.	alignment_id 3 ; Query AFUB_099460-T-p1 ; Align 91545 84 330
#AFUB_100020-T-p1	exonerate:protein2genome:local	similarity	16	468	256	.	.	alignment_id 1 ; Target Chr7 ; Align 16 1229188 33 ; Align 51 1229287 56 ; Align 111 1229455 67 ; Align 178 1229659 48 ; Align 226 1229806 43 ; Align 271 1229935 94 ; Align 365 1230223 20 ; Align 385 1230292 84
Chr7	exonerate:protein2genome:local	gene	1229188	1230543	256	+	.	gene_id 1 ; Name=AFUB_100020-T-p1 ; gene_orientation . ; identity 26.52 ; similarity 44.72
Chr7	exonerate:protein2genome:local	cds	1229188	1230543	.	+	.
Chr7	exonerate:protein2genome:local	exon	1229188	1230543	.	+	.	insertions 21 ; deletions 8 ; identity 26.52 ; similarity 44.72
Chr7	exonerate:protein2genome:local	similarity	1229188	1230543	256	+	.	alignment_id 1 ; Query AFUB_100020-T-p1 ; Align 1229188 16 99 ; Align 1229287 51 168 ; Align 1229455 111 201 ; Align 1229659 178 144 ; Align 1229806 226 129 ; Align 1229935 271 282 ; Align 1230223 365 60 ; Align 1230292 385 252
#AFUB_099900-T-p1	exonerate:protein2genome:local	similarity	9	416	822	.	.	alignment_id 1 ; Target Chr7 ; Align 9 985273 141 ; Align 151 985757 15 ; Align 166 985805 85 ; Align 251 986063 166
Chr7	exonerate:protein2genome:local	gene	985273	986560	822	+	.	gene_id 1 ; Name=AFUB_099900-T-p1 ; gene_orientation + ; identity 41.52 ; similarity 62.65
Chr7	exonerate:protein2genome:local	cds	985273	985697	.	+	.
Chr7	exonerate:protein2genome:local	exon	985273	985697	.	+	.	insertions 0 ; deletions 0 ; identity 46.10 ; similarity 63.12
Chr7	exonerate:protein2genome:local	splice5	985698	985699	.	+	.	intron_id 1 ; splice_site "GT"
Chr7	exonerate:protein2genome:local	intron	985698	985755	.	+	.	intron_id 1
Chr7	exonerate:protein2genome:local	splice3	985754	985755	.	+	.	intron_id 0 ; splice_site "AG"
Chr7	exonerate:protein2genome:local	cds	985756	986560	.	+	.
Chr7	exonerate:protein2genome:local	exon	985756	986560	.	+	.	insertions 6 ; deletions 0 ; identity 39.10 ; similarity 62.41
Chr7	exonerate:protein2genome:local	similarity	985273	986560	822	+	.	alignment_id 1 ; Query AFUB_099900-T-p1 ; Align 985273 9 423 ; Align 985757 151 45 ; Align 985805 166 255 ; Align 986063 251 498
#AFUB_099900-T-p1	exonerate:protein2genome:local	similarity	8	176	294	.	.	alignment_id 2 ; Target Chr7 ; Align 8 297052 57 ; Align 65 297226 89 ; Align 154 297496 23
Chr7	exonerate:protein2genome:local	gene	297052	297564	294	+	.	gene_id 2 ; Name=AFUB_099900-T-p1 ; gene_orientation . ; identity 38.46 ; similarity 55.62
Chr7	exonerate:protein2genome:local	cds	297052	297564	.	+	.
Chr7	exonerate:protein2genome:local	exon	297052	297564	.	+	.	insertions 6 ; deletions 0 ; identity 38.46 ; similarity 55.62
Chr7	exonerate:protein2genome:local	similarity	297052	297564	294	+	.	alignment_id 2 ; Query AFUB_099900-T-p1 ; Align 297052 8 171 ; Align 297226 65 267 ; Align 297496 154 69
#AFUB_099940-T-p1	exonerate:protein2genome:local	similarity	113	473	587	.	.	alignment_id 1 ; Target Chr7 ; Align 113 902364 49 ; Align 165 902511 65 ; Align 231 902706 80 ; Align 311 903007 13 ; Align 328 903046 69 ; Align 397 903268 77
Chr7	exonerate:protein2genome:local	gene	902364	903498	587	+	.	gene_id 1 ; Name=AFUB_099940-T-p1 ; gene_orientation + ; identity 40.23 ; similarity 64.02
Chr7	exonerate:protein2genome:local	cds	902364	902945	.	+	.
Chr7	exonerate:protein2genome:local	exon	902364	902945	.	+	.	insertions 0 ; deletions 4 ; identity 42.05 ; similarity 63.59
Chr7	exonerate:protein2genome:local	splice5	902946	902947	.	+	.	intron_id 1 ; splice_site "GC"
Chr7	exonerate:protein2genome:local	intron	902946	903006	.	+	.	intron_id 1
Chr7	exonerate:protein2genome:local	splice3	903005	903006	.	+	.	intron_id 0 ; splice_site "AG"
Chr7	exonerate:protein2genome:local	cds	903007	903498	.	+	.
Chr7	exonerate:protein2genome:local	exon	903007	903498	.	+	.	insertions 15 ; deletions 4 ; identity 38.36 ; similarity 64.78
Chr7	exonerate:protein2genome:local	similarity	902364	903498	587	+	.	alignment_id 1 ; Query AFUB_099940-T-p1 ; Align 902364 113 147 ; Align 902511 165 195 ; Align 902706 231 240 ; Align 903007 311 39 ; Align 903046 328 207 ; Align 903268 397 231
#AFUB_099580-T-p1	exonerate:protein2genome:local	similarity	72	306	735	.	.	alignment_id 1 ; Target Chr7 ; Align 72 1662535 17 ; Align 89 1662589 35 ; Align 124 1662703 183
Chr7	exonerate:protein2genome:local	gene	1662535	1663251	735	+	.	gene_id 1 ; Name=AFUB_099580-T-p1 ; gene_orientation . ; identity 59.15 ; similarity 75.74
Chr7	exonerate:protein2genome:local	cds	1662535	1663251	.	+	.
Chr7	exonerate:protein2genome:local	exon	1662535	1663251	.	+	.	insertions 12 ; deletions 0 ; identity 59.15 ; similarity 75.74
Chr7	exonerate:protein2genome:local	similarity	1662535	1663251	735	+	.	alignment_id 1 ; Query AFUB_099580-T-p1 ; Align 1662535 72 51 ; Align 1662589 89 105 ; Align 1662703 124 549
#AFUB_099580-T-p1	exonerate:protein2genome:local	similarity	321	588	703	.	.	alignment_id 2 ; Target Chr7 ; Align 321 1663237 77 ; Align 399 1663468 111 ; Align 510 1663804 51 ; Align 561 1663960 28
Chr7	exonerate:protein2genome:local	gene	1663237	1664043	703	+	.	gene_id 2 ; Name=AFUB_099580-T-p1 ; gene_orientation . ; identity 50.19 ; similarity 66.29
Chr7	exonerate:protein2genome:local	cds	1663237	1664043	.	+	.
Chr7	exonerate:protein2genome:local	exon	1663237	1664043	.	+	.	insertions 6 ; deletions 1 ; identity 50.19 ; similarity 66.29
Chr7	exonerate:protein2genome:local	similarity	1663237	1664043	703	+	.	alignment_id 2 ; Query AFUB_099580-T-p1 ; Align 1663237 321 231 ; Align 1663468 399 333 ; Align 1663804 510 153 ; Align 1663960 561 84
#AFUB_099540-T-p1	exonerate:protein2genome:local	similarity	258	487	309	.	.	alignment_id 1 ; Target Chr7 ; Align 258 127961 72 ; Align 331 128243 76 ; Align 407 128477 11 ; Align 418 128513 70
Chr7	exonerate:protein2genome:local	gene	127961	128722	309	+	.	gene_id 1 ; Name=AFUB_099540-T-p1 ; gene_orientation + ; identity 33.19 ; similarity 53.28
Chr7	exonerate:protein2genome:local	cds	127961	128178	.	+	.
Chr7	exonerate:protein2genome:local	exon	127961	128178	.	+	.	insertions 0 ; deletions 0 ; identity 27.78 ; similarity 45.83
Chr7	exonerate:protein2genome:local	splice5	128179	128180	.	+	.	intron_id 1 ; splice_site "GA"
Chr7	exonerate:protein2genome:local	intron	128179	128241	.	+	.	intron_id 1
Chr7	exonerate:protein2genome:local	splice3	128240	128241	.	+	.	intron_id 0 ; splice_site "GG"
Chr7	exonerate:protein2genome:local	cds	128242	128722	.	+	.
Chr7	exonerate:protein2genome:local	exon	128242	128722	.	+	.	insertions 9 ; deletions 0 ; identity 35.67 ; similarity 56.69
Chr7	exonerate:protein2genome:local	similarity	127961	128722	309	+	.	alignment_id 1 ; Query AFUB_099540-T-p1 ; Align 127961 258 216 ; Align 128243 331 228 ; Align 128477 407 33 ; Align 128513 418 210
#AFUB_099340-T-p1	exonerate:protein2genome:local	similarity	3	276	1070	.	.	alignment_id 1 ; Target Chr6 ; Align 3 1115062 14 ; Align 18 1114967 39 ; Align 58 1114850 140 ; Align 199 1114378 61 ; Align 260 1114144 17
Chr6	exonerate:protein2genome:local	gene	1114093	1115061	1070	-	.	gene_id 1 ; Name=AFUB_099340-T-p1 ; gene_orientation + ; identity 80.81 ; similarity 88.56
Chr6	exonerate:protein2genome:local	cds	1115018	1115061	.	-	.
Chr6	exonerate:protein2genome:local	exon	1115018	1115061	.	-	.	insertions 0 ; deletions 0 ; identity 85.71 ; similarity 92.86
Chr6	exonerate:protein2genome:local	splice5	1115016	1115017	.	-	.	intron_id 1 ; splice_site "GT"
Chr6	exonerate:protein2genome:local	intron	1114968	1115017	.	-	.	intron_id 1
Chr6	exonerate:protein2genome:local	splice3	1114968	1114969	.	-	.	intron_id 0 ; splice_site "AG"
Chr6	exonerate:protein2genome:local	cds	1114428	1114967	.	-	.
Chr6	exonerate:protein2genome:local	exon	1114428	1114967	.	-	.	insertions 0 ; deletions 1 ; identity 76.54 ; similarity 85.47
Chr6	exonerate:protein2genome:local	splice5	1114426	1114427	.	-	.	intron_id 2 ; splice_site "GT"
Chr6	exonerate:protein2genome:local	intron	1114379	1114427	.	-	.	intron_id 2
Chr6	exonerate:protein2genome:local	splice3	1114379	1114380	.	-	.	intron_id 1 ; splice_site "AG"
Chr6	exonerate:protein2genome:local	cds	1114195	1114378	.	-	.
Chr6	exonerate:protein2genome:local	exon	1114195	1114378	.	-	.	insertions 0 ; deletions 0 ; identity 88.71 ; similarity 95.16
Chr6	exonerate:protein2genome:local	splice5	1114193	1114194	.	-	.	intron_id 3 ; splice_site "GT"
Chr6	exonerate:protein2genome:local	intron	1114144	1114194	.	-	.	intron_id 3
Chr6	exonerate:protein2genome:local	splice3	1114144	1114145	.	-	.	intron_id 2 ; splice_site "AG"
Chr6	exonerate:protein2genome:local	cds	1114093	1114143	.	-	.
Chr6	exonerate:protein2genome:local	exon	1114093	1114143	.	-	.	insertions 0 ; deletions 0 ; identity 94.12 ; similarity 94.12
Chr6	exonerate:protein2genome:local	similarity	1114093	1115061	1070	-	.	alignment_id 1 ; Query AFUB_099340-T-p1 ; Align 1115062 3 42 ; Align 1114967 18 117 ; Align 1114850 58 420 ; Align 1114378 199 183 ; Align 1114144 260 51
#AFUB_100040-T-p1	exonerate:protein2genome:local	similarity	132	315	297	.	.	alignment_id 1 ; Target Chr6 ; Align 132 2919509 32 ; Align 168 2919605 52 ; Align 220 2919764 8 ; Align 228 2919791 8 ; Align 236 2919821 48 ; Align 284 2919968 32
Chr6	exonerate:protein2genome:local	gene	2919509	2920063	297	+	.	gene_id 1 ; Name=AFUB_100040-T-p1 ; gene_orientation . ; identity 38.33 ; similarity 57.78
Chr6	exonerate:protein2genome:local	cds	2919509	2920063	.	+	.
Chr6	exonerate:protein2genome:local	exon	2919509	2920063	.	+	.	insertions 15 ; deletions 4 ; identity 38.33 ; similarity 57.78
Chr6	exonerate:protein2genome:local	similarity	2919509	2920063	297	+	.	alignment_id 1 ; Query AFUB_100040-T-p1 ; Align 2919509 132 96 ; Align 2919605 168 156 ; Align 2919764 220 24 ; Align 2919791 228 24 ; Align 2919821 236 144 ; Align 2919968 284 96
#AFUB_099560-T-p1	exonerate:protein2genome:local	similarity	349	554	288	.	.	alignment_id 1 ; Target Chr6 ; Align 349 2912913 46 ; Align 395 2913091 39 ; Align 434 2913210 32 ; Align 467 2913351 72 ; Align 540 2913567 15
Chr6	exonerate:protein2genome:local	gene	2912913	2913611	288	+	.	gene_id 1 ; Name=AFUB_099560-T-p1 ; gene_orientation + ; identity 41.67 ; similarity 60.29
Chr6	exonerate:protein2genome:local	cds	2912913	2913050	.	+	.
Chr6	exonerate:protein2genome:local	exon	2912913	2913050	.	+	.	insertions 0 ; deletions 0 ; identity 51.06 ; similarity 68.09
Chr6	exonerate:protein2genome:local	splice5	2913051	2913052	.	+	.	intron_id 1 ; splice_site "GA"
Chr6	exonerate:protein2genome:local	intron	2913051	2913090	.	+	.	intron_id 1
Chr6	exonerate:protein2genome:local	splice3	2913089	2913090	.	+	.	intron_id 0 ; splice_site "CG"
Chr6	exonerate:protein2genome:local	cds	2913091	2913306	.	+	.
Chr6	exonerate:protein2genome:local	exon	2913091	2913306	.	+	.	insertions 0 ; deletions 0 ; identity 29.58 ; similarity 47.89 ; frameshifts 2
Chr6	exonerate:protein2genome:local	splice5	2913307	2913308	.	+	.	intron_id 2 ; splice_site "GG"
Chr6	exonerate:protein2genome:local	intron	2913307	2913348	.	+	.	intron_id 2
Chr6	exonerate:protein2genome:local	splice3	2913347	2913348	.	+	.	intron_id 1 ; splice_site "GG"
Chr6	exonerate:protein2genome:local	cds	2913349	2913611	.	+	.
Chr6	exonerate:protein2genome:local	exon	2913349	2913611	.	+	.	insertions 0 ; deletions 1 ; identity 47.13 ; similarity 66.67
Chr6	exonerate:protein2genome:local	similarity	2912913	2913611	288	+	.	alignment_id 1 ; Query AFUB_099560-T-p1 ; Align 2912913 349 138 ; Align 2913091 395 117 ; Align 2913210 434 96 ; Align 2913351 467 216 ; Align 2913567 540 45
#AFUB_099900-T-p1	exonerate:protein2genome:local	similarity	8	147	319	.	.	alignment_id 1 ; Target Chr6 ; Align 8 3105357 58 ; Align 67 3105586 67 ; Align 134 3105839 14
Chr6	exonerate:protein2genome:local	gene	3105357	3105880	319	+	.	gene_id 1 ; Name=AFUB_099900-T-p1 ; gene_orientation + ; identity 48.20 ; similarity 66.19
Chr6	exonerate:protein2genome:local	cds	3105357	3105532	.	+	.
Chr6	exonerate:protein2genome:local	exon	3105357	3105532	.	+	.	insertions 0 ; deletions 0 ; identity 56.90 ; similarity 72.41
Chr6	exonerate:protein2genome:local	splice5	3105533	3105534	.	+	.	intron_id 1 ; splice_site "GT"
Chr6	exonerate:protein2genome:local	intron	3105533	3105584	.	+	.	intron_id 1
Chr6	exonerate:protein2genome:local	splice3	3105583	3105584	.	+	.	intron_id 0 ; splice_site "AG"
Chr6	exonerate:protein2genome:local	cds	3105585	3105786	.	+	.
Chr6	exonerate:protein2genome:local	exon	3105585	3105786	.	+	.	insertions 0 ; deletions 0 ; identity 39.71 ; similarity 55.88
Chr6	exonerate:protein2genome:local	splice5	3105787	3105788	.	+	.	intron_id 2 ; splice_site "GT"
Chr6	exonerate:protein2genome:local	intron	3105787	3105838	.	+	.	intron_id 2
Chr6	exonerate:protein2genome:local	splice3	3105837	3105838	.	+	.	intron_id 1 ; splice_site "AG"
Chr6	exonerate:protein2genome:local	cds	3105839	3105880	.	+	.
Chr6	exonerate:protein2genome:local	exon	3105839	3105880	.	+	.	insertions 0 ; deletions 0 ; identity 50.00 ; similarity 92.86
Chr6	exonerate:protein2genome:local	similarity	3105357	3105880	319	+	.	alignment_id 1 ; Query AFUB_099900-T-p1 ; Align 3105357 8 174 ; Align 3105586 67 201 ; Align 3105839 134 42
#AFUB_099900-T-p1	exonerate:protein2genome:local	similarity	196	350	301	.	.	alignment_id 2 ; Target Chr6 ; Align 196 3106152 53 ; Align 251 3106311 100
Chr6	exonerate:protein2genome:local	gene	3106152	3106610	301	+	.	gene_id 2 ; Name=AFUB_099900-T-p1 ; gene_orientation . ; identity 42.48 ; similarity 62.75
Chr6	exonerate:protein2genome:local	cds	3106152	3106610	.	+	.
Chr6	exonerate:protein2genome:local	exon	3106152	3106610	.	+	.	insertions 0 ; deletions 2 ; identity 42.48 ; similarity 62.75
Chr6	exonerate:protein2genome:local	similarity	3106152	3106610	301	+	.	alignment_id 2 ; Query AFUB_099900-T-p1 ; Align 3106152 196 159 ; Align 3106311 251 300
#AFUB_099510-T-p1	exonerate:protein2genome:local	similarity	87	288	307	.	.	alignment_id 1 ; Target Chr6 ; Align 87 3246707 80 ; Align 167 3246956 7 ; Align 174 3246983 40 ; Align 215 3247235 12 ; Align 227 3247275 62
Chr6	exonerate:protein2genome:local	gene	3246707	3247460	307	+	.	gene_id 1 ; Name=AFUB_099510-T-p1 ; gene_orientation + ; identity 43.78 ; similarity 59.20
Chr6	exonerate:protein2genome:local	cds	3246707	3247104	.	+	.
Chr6	exonerate:protein2genome:local	exon	3246707	3247104	.	+	.	insertions 15 ; deletions 0 ; identity 45.67 ; similarity 63.78
Chr6	exonerate:protein2genome:local	splice5	3247105	3247106	.	+	.	intron_id 1 ; splice_site "GT"
Chr6	exonerate:protein2genome:local	intron	3247105	3247233	.	+	.	intron_id 1
Chr6	exonerate:protein2genome:local	splice3	3247232	3247233	.	+	.	intron_id 0 ; splice_site "AG"
Chr6	exonerate:protein2genome:local	cds	3247234	3247460	.	+	.
Chr6	exonerate:protein2genome:local	exon	3247234	3247460	.	+	.	insertions 0 ; deletions 0 ; identity 40.54 ; similarity 51.35 ; frameshifts 4
Chr6	exonerate:protein2genome:local	similarity	3246707	3247460	307	+	.	alignment_id 1 ; Query AFUB_099510-T-p1 ; Align 3246707 87 240 ; Align 3246956 167 21 ; Align 3246983 174 120 ; Align 3247235 215 36 ; Align 3247275 227 186
#AFUB_099500-T-p1	exonerate:protein2genome:local	similarity	36	275	382	.	.	alignment_id 1 ; Target Chr6 ; Align 36 1346972 31 ; Align 67 1347077 16 ; Align 84 1347125 24 ; Align 108 1347200 85 ; Align 194 1347455 56 ; Align 252 1347623 24
Chr6	exonerate:protein2genome:local	gene	1346972	1347694	382	+	.	gene_id 1 ; Name=AFUB_099500-T-p1 ; gene_orientation . ; identity 38.98 ; similarity 60.59
Chr6	exonerate:protein2genome:local	cds	1346972	1347694	.	+	.
Chr6	exonerate:protein2genome:local	exon	1346972	1347694	.	+	.	insertions 15 ; deletions 4 ; identity 38.98 ; similarity 60.59
Chr6	exonerate:protein2genome:local	similarity	1346972	1347694	382	+	.	alignment_id 1 ; Query AFUB_099500-T-p1 ; Align 1346972 36 93 ; Align 1347077 67 48 ; Align 1347125 84 72 ; Align 1347200 108 255 ; Align 1347455 194 168 ; Align 1347623 252 72
#AFUB_099700-T-p1	exonerate:protein2genome:local	similarity	77	597	447	.	.	alignment_id 1 ; Target Chr6 ; Align 77 3361347 35 ; Align 113 3361452 49 ; Align 162 3361611 52 ; Align 214 3361770 14 ; Align 229 3361880 66 ; Align 295 3362093 60 ; Align 355 3362279 10 ; Align 365 3362315 7 ; Align 372 3362339 16 ; Align 388 3362390 24 ; Align 413 3362462 4 ; Align 419 3362474 106 ; Align 526 3362792 16 ; Align 543 3362870 14 ; Align 558 3362912 15 ; Align 573 3362960 25
Chr6	exonerate:protein2genome:local	gene	3361347	3363034	447	+	.	gene_id 1 ; Name=AFUB_099700-T-p1 ; gene_orientation + ; identity 34.50 ; similarity 50.68
Chr6	exonerate:protein2genome:local	cds	3361347	3361812	.	+	.
Chr6	exonerate:protein2genome:local	exon	3361347	3361812	.	+	.	insertions 15 ; deletions 1 ; identity 36.00 ; similarity 51.33
Chr6	exonerate:protein2genome:local	splice5	3361813	3361814	.	+	.	intron_id 1 ; splice_site "GT"
Chr6	exonerate:protein2genome:local	intron	3361813	3361877	.	+	.	intron_id 1
Chr6	exonerate:protein2genome:local	splice3	3361876	3361877	.	+	.	intron_id 0 ; splice_site "AG"
Chr6	exonerate:protein2genome:local	cds	3361878	3362841	.	+	.
Chr6	exonerate:protein2genome:local	exon	3361878	3362841	.	+	.	insertions 33 ; deletions 4 ; identity 33.33 ; similarity 49.51
Chr6	exonerate:protein2genome:local	splice5	3362842	3362843	.	+	.	intron_id 2 ; splice_site "GT"
Chr6	exonerate:protein2genome:local	intron	3362842	3362868	.	+	.	intron_id 2
Chr6	exonerate:protein2genome:local	splice3	3362867	3362868	.	+	.	intron_id 1 ; splice_site "AG"
Chr6	exonerate:protein2genome:local	cds	3362869	3363034	.	+	.
Chr6	exonerate:protein2genome:local	exon	3362869	3363034	.	+	.	insertions 3 ; deletions 1 ; identity 37.04 ; similarity 55.56
Chr6	exonerate:protein2genome:local	similarity	3361347	3363034	447	+	.	alignment_id 1 ; Query AFUB_099700-T-p1 ; Align 3361347 77 105 ; Align 3361452 113 147 ; Align 3361611 162 156 ; Align 3361770 214 42 ; Align 3361880 229 198 ; Align 3362093 295 180 ; Align 3362279 355 30 ; Align 3362315 365 21 ; Align 3362339 372 48 ; Align 3362390 388 72 ; Align 3362462 413 12 ; Align 3362474 419 318 ; Align 3362792 526 48 ; Align 3362870 543 42 ; Align 3362912 558 45 ; Align 3362960 573 75
#AFUB_099460-T-p1	exonerate:protein2genome:local	similarity	252	452	406	.	.	alignment_id 1 ; Target Chr5 ; Align 252 3014531 201
Chr5	exonerate:protein2genome:local	gene	3013928	3014530	406	-	.	gene_id 1 ; Name=AFUB_099460-T-p1 ; gene_orientation . ; identity 37.81 ; similarity 58.71
Chr5	exonerate:protein2genome:local	cds	3013928	3014530	.	-	.
Chr5	exonerate:protein2genome:local	exon	3013928	3014530	.	-	.	insertions 0 ; deletions 0 ; identity 37.81 ; similarity 58.71
Chr5	exonerate:protein2genome:local	similarity	3013928	3014530	406	-	.	alignment_id 1 ; Query AFUB_099460-T-p1 ; Align 3014531 252 603
#AFUB_099710-T-p1	exonerate:protein2genome:local	similarity	302	833	1345	.	.	alignment_id 1 ; Target Chr5 ; Align 302 1815034 41 ; Align 343 1814866 11 ; Align 355 1814833 247 ; Align 605 1814092 229
Chr5	exonerate:protein2genome:local	gene	1813405	1815033	1345	-	.	gene_id 1 ; Name=AFUB_099710-T-p1 ; gene_orientation + ; identity 51.89 ; similarity 69.32
Chr5	exonerate:protein2genome:local	cds	1814911	1815033	.	-	.
Chr5	exonerate:protein2genome:local	exon	1814911	1815033	.	-	.	insertions 0 ; deletions 0 ; identity 23.81 ; similarity 38.10
Chr5	exonerate:protein2genome:local	splice5	1814909	1814910	.	-	.	intron_id 1 ; splice_site "GT"
Chr5	exonerate:protein2genome:local	intron	1814866	1814910	.	-	.	intron_id 1
Chr5	exonerate:protein2genome:local	splice3	1814866	1814867	.	-	.	intron_id 0 ; splice_site "CG"
Chr5	exonerate:protein2genome:local	cds	1813405	1814865	.	-	.
Chr5	exonerate:protein2genome:local	exon	1813405	1814865	.	-	.	insertions 0 ; deletions 4 ; identity 54.21 ; similarity 71.87
Chr5	exonerate:protein2genome:local	similarity	1813405	1815033	1345	-	.	alignment_id 1 ; Query AFUB_099710-T-p1 ; Align 1815034 302 123 ; Align 1814866 343 33 ; Align 1814833 355 741 ; Align 1814092 605 687
#AFUB_100020-T-p1	exonerate:protein2genome:local	similarity	3	510	1997	.	.	alignment_id 1 ; Target Chr5 ; Align 3 2645884 29 ; Align 33 2645743 35 ; Align 69 2645576 179 ; Align 249 2644984 2 ; Align 252 2644978 126 ; Align 379 2644527 132
Chr5	exonerate:protein2genome:local	gene	2644131	2645883	1997	-	.	gene_id 1 ; Name=AFUB_100020-T-p1 ; gene_orientation + ; identity 77.53 ; similarity 88.07
Chr5	exonerate:protein2genome:local	cds	2645796	2645883	.	-	.
Chr5	exonerate:protein2genome:local	exon	2645796	2645883	.	-	.	insertions 0 ; deletions 0 ; identity 86.21 ; similarity 93.10
Chr5	exonerate:protein2genome:local	splice5	2645794	2645795	.	-	.	intron_id 1 ; splice_site "GT"
Chr5	exonerate:protein2genome:local	intron	2645745	2645795	.	-	.	intron_id 1
Chr5	exonerate:protein2genome:local	splice3	2645745	2645746	.	-	.	intron_id 0 ; splice_site "AG"
Chr5	exonerate:protein2genome:local	cds	2645637	2645744	.	-	.
Chr5	exonerate:protein2genome:local	exon	2645637	2645744	.	-	.	insertions 0 ; deletions 0 ; identity 82.86 ; similarity 85.71
Chr5	exonerate:protein2genome:local	splice5	2645635	2645636	.	-	.	intron_id 2 ; splice_site "GT"
Chr5	exonerate:protein2genome:local	intron	2645578	2645636	.	-	.	intron_id 2
Chr5	exonerate:protein2genome:local	splice3	2645578	2645579	.	-	.	intron_id 1 ; splice_site "AG"
Chr5	exonerate:protein2genome:local	cds	2645037	2645577	.	-	.
Chr5	exonerate:protein2genome:local	exon	2645037	2645577	.	-	.	insertions 0 ; deletions 0 ; identity 75.98 ; similarity 87.71
Chr5	exonerate:protein2genome:local	splice5	2645035	2645036	.	-	.	intron_id 3 ; splice_site "GT"
Chr5	exonerate:protein2genome:local	intron	2644985	2645036	.	-	.	intron_id 3
Chr5	exonerate:protein2genome:local	splice3	2644985	2644986	.	-	.	intron_id 2 ; splice_site "AG"
Chr5	exonerate:protein2genome:local	cds	2644598	2644984	.	-	.
Chr5	exonerate:protein2genome:local	exon	2644598	2644984	.	-	.	insertions 0 ; deletions 1 ; identity 77.34 ; similarity 90.62
Chr5	exonerate:protein2genome:local	splice5	2644596	2644597	.	-	.	intron_id 4 ; splice_site "GT"
Chr5	exonerate:protein2genome:local	intron	2644528	2644597	.	-	.	intron_id 4
Chr5	exonerate:protein2genome:local	splice3	2644528	2644529	.	-	.	intron_id 3 ; splice_site "AG"
Chr5	exonerate:protein2genome:local	cds	2644131	2644527	.	-	.
Chr5	exonerate:protein2genome:local	exon	2644131	2644527	.	-	.	insertions 0 ; deletions 0 ; identity 76.52 ; similarity 85.61
Chr5	exonerate:protein2genome:local	similarity	2644131	2645883	1997	-	.	alignment_id 1 ; Query AFUB_100020-T-p1 ; Align 2645884 3 87 ; Align 2645743 33 105 ; Align 2645576 69 537 ; Align 2644984 249 6 ; Align 2644978 252 378 ; Align 2644527 379 396
#AFUB_100020-T-p1	exonerate:protein2genome:local	similarity	36	464	663	.	.	alignment_id 2 ; Target Chr5 ; Align 36 207418 17 ; Align 54 207367 55 ; Align 113 207202 105 ; Align 218 206835 217 ; Align 435 206135 30
Chr5	exonerate:protein2genome:local	gene	206045	207417	663	-	.	gene_id 2 ; Name=AFUB_100020-T-p1 ; gene_orientation + ; identity 37.03 ; similarity 56.84
Chr5	exonerate:protein2genome:local	cds	206887	207417	.	-	.
Chr5	exonerate:protein2genome:local	exon	206887	207417	.	-	.	insertions 0 ; deletions 5 ; identity 39.33 ; similarity 61.80
Chr5	exonerate:protein2genome:local	splice5	206885	206886	.	-	.	intron_id 1 ; splice_site "GT"
Chr5	exonerate:protein2genome:local	intron	206835	206886	.	-	.	intron_id 1
Chr5	exonerate:protein2genome:local	splice3	206835	206836	.	-	.	intron_id 0 ; splice_site "AG"
Chr5	exonerate:protein2genome:local	cds	206184	206834	.	-	.
Chr5	exonerate:protein2genome:local	exon	206184	206834	.	-	.	insertions 0 ; deletions 0 ; identity 33.03 ; similarity 50.46
Chr5	exonerate:protein2genome:local	splice5	206182	206183	.	-	.	intron_id 2 ; splice_site "GT"
Chr5	exonerate:protein2genome:local	intron	206135	206183	.	-	.	intron_id 2
Chr5	exonerate:protein2genome:local	splice3	206135	206136	.	-	.	intron_id 1 ; splice_site "AG"
Chr5	exonerate:protein2genome:local	cds	206045	206134	.	-	.
Chr5	exonerate:protein2genome:local	exon	206045	206134	.	-	.	insertions 0 ; deletions 0 ; identity 56.67 ; similarity 76.67
Chr5	exonerate:protein2genome:local	similarity	206045	207417	663	-	.	alignment_id 2 ; Query AFUB_100020-T-p1 ; Align 207418 36 51 ; Align 207367 54 165 ; Align 207202 113 315 ; Align 206835 218 651 ; Align 206135 435 90
#AFUB_100020-T-p1	exonerate:protein2genome:local	similarity	49	468	306	.	.	alignment_id 3 ; Target Chr5 ; Align 49 3691395 58 ; Align 108 3691221 3 ; Align 114 3691212 121 ; Align 235 3690846 34 ; Align 270 3690744 82 ; Align 352 3690495 11 ; Align 363 3690456 15 ; Align 378 3690405 91
Chr5	exonerate:protein2genome:local	gene	3690132	3691394	306	-	.	gene_id 3 ; Name=AFUB_100020-T-p1 ; gene_orientation . ; identity 27.95 ; similarity 46.51
Chr5	exonerate:protein2genome:local	cds	3690132	3691394	.	-	.
Chr5	exonerate:protein2genome:local	exon	3690132	3691394	.	-	.	insertions 18 ; deletions 5 ; identity 27.95 ; similarity 46.51
Chr5	exonerate:protein2genome:local	similarity	3690132	3691394	306	-	.	alignment_id 3 ; Query AFUB_100020-T-p1 ; Align 3691395 49 174 ; Align 3691221 108 9 ; Align 3691212 114 363 ; Align 3690846 235 102 ; Align 3690744 270 246 ; Align 3690495 352 33 ; Align 3690456 363 45 ; Align 3690405 378 273
#AFUB_099430-T-p1	exonerate:protein2genome:local	similarity	48	282	418	.	.	alignment_id 1 ; Target Chr5 ; Align 48 262717 9 ; Align 57 262689 5 ; Align 62 262627 20 ; Align 82 262564 61 ; Align 143 262375 33 ; Align 176 262233 107
Chr5	exonerate:protein2genome:local	gene	261912	262716	418	-	.	gene_id 1 ; Name=AFUB_099430-T-p1 ; gene_orientation + ; identity 41.28 ; similarity 66.38
Chr5	exonerate:protein2genome:local	cds	262674	262716	.	-	.
Chr5	exonerate:protein2genome:local	exon	262674	262716	.	-	.	insertions 0 ; deletions 0 ; identity 73.33 ; similarity 93.33 ; frameshifts 1
Chr5	exonerate:protein2genome:local	splice5	262672	262673	.	-	.	intron_id 1 ; splice_site "GT"
Chr5	exonerate:protein2genome:local	intron	262627	262673	.	-	.	intron_id 1
Chr5	exonerate:protein2genome:local	splice3	262627	262628	.	-	.	intron_id 0 ; splice_site "AG"
Chr5	exonerate:protein2genome:local	cds	262276	262626	.	-	.
Chr5	exonerate:protein2genome:local	exon	262276	262626	.	-	.	insertions 9 ; deletions 0 ; identity 35.65 ; similarity 64.35
Chr5	exonerate:protein2genome:local	splice5	262274	262275	.	-	.	intron_id 2 ; splice_site "GT"
Chr5	exonerate:protein2genome:local	intron	262233	262275	.	-	.	intron_id 2
Chr5	exonerate:protein2genome:local	splice3	262233	262234	.	-	.	intron_id 1 ; splice_site "TC"
Chr5	exonerate:protein2genome:local	cds	261912	262232	.	-	.
Chr5	exonerate:protein2genome:local	exon	261912	262232	.	-	.	insertions 0 ; deletions 0 ; identity 42.99 ; similarity 64.49
Chr5	exonerate:protein2genome:local	similarity	261912	262716	418	-	.	alignment_id 1 ; Query AFUB_099430-T-p1 ; Align 262717 48 27 ; Align 262689 57 15 ; Align 262627 62 60 ; Align 262564 82 183 ; Align 262375 143 99 ; Align 262233 176 321
#AFUB_099430-T-p1	exonerate:protein2genome:local	similarity	307	484	266	.	.	alignment_id 2 ; Target Chr5 ; Align 307 261762 55 ; Align 362 261588 64 ; Align 426 261390 20 ; Align 447 261277 7 ; Align 454 261211 31
Chr5	exonerate:protein2genome:local	gene	261118	261761	266	-	.	gene_id 2 ; Name=AFUB_099430-T-p1 ; gene_orientation + ; identity 39.55 ; similarity 63.28
Chr5	exonerate:protein2genome:local	cds	261329	261761	.	-	.
Chr5	exonerate:protein2genome:local	exon	261329	261761	.	-	.	insertions 15 ; deletions 0 ; identity 33.81 ; similarity 57.55
Chr5	exonerate:protein2genome:local	splice5	261327	261328	.	-	.	intron_id 1 ; splice_site "GT"
Chr5	exonerate:protein2genome:local	intron	261279	261328	.	-	.	intron_id 1
Chr5	exonerate:protein2genome:local	splice3	261279	261280	.	-	.	intron_id 0 ; splice_site "AG"
Chr5	exonerate:protein2genome:local	cds	261256	261278	.	-	.
Chr5	exonerate:protein2genome:local	exon	261256	261278	.	-	.	insertions 0 ; deletions 0 ; identity 50.00 ; similarity 87.50
Chr5	exonerate:protein2genome:local	splice5	261254	261255	.	-	.	intron_id 2 ; splice_site "GT"
Chr5	exonerate:protein2genome:local	intron	261211	261255	.	-	.	intron_id 2
Chr5	exonerate:protein2genome:local	splice3	261211	261212	.	-	.	intron_id 1 ; splice_site "AG"
Chr5	exonerate:protein2genome:local	cds	261118	261210	.	-	.
Chr5	exonerate:protein2genome:local	exon	261118	261210	.	-	.	insertions 0 ; deletions 0 ; identity 61.29 ; similarity 83.87
Chr5	exonerate:protein2genome:local	similarity	261118	261761	266	-	.	alignment_id 2 ; Query AFUB_099430-T-p1 ; Align 261762 307 165 ; Align 261588 362 192 ; Align 261390 426 60 ; Align 261277 447 21 ; Align 261211 454 93
#AFUB_099900-T-p1	exonerate:protein2genome:local	similarity	8	179	352	.	.	alignment_id 1 ; Target Chr5 ; Align 8 326363 102 ; Align 111 326057 46 ; Align 157 325916 23
Chr5	exonerate:protein2genome:local	gene	325847	326362	352	-	.	gene_id 1 ; Name=AFUB_099900-T-p1 ; gene_orientation . ; identity 42.69 ; similarity 64.91
Chr5	exonerate:protein2genome:local	cds	325847	326362	.	-	.
Chr5	exonerate:protein2genome:local	exon	325847	326362	.	-	.	insertions 3 ; deletions 1 ; identity 42.69 ; similarity 64.91
Chr5	exonerate:protein2genome:local	similarity	325847	326362	352	-	.	alignment_id 1 ; Query AFUB_099900-T-p1 ; Align 326363 8 306 ; Align 326057 111 138 ; Align 325916 157 69
#AFUB_100040-T-p1	exonerate:protein2genome:local	similarity	90	296	395	.	.	alignment_id 1 ; Target Chr5 ; Align 90 462205 52 ; Align 143 462424 20 ; Align 167 462484 130
Chr5	exonerate:protein2genome:local	gene	462205	462873	395	+	.	gene_id 1 ; Name=AFUB_100040-T-p1 ; gene_orientation + ; identity 41.58 ; similarity 58.91
Chr5	exonerate:protein2genome:local	cds	462205	462362	.	+	.
Chr5	exonerate:protein2genome:local	exon	462205	462362	.	+	.	insertions 0 ; deletions 0 ; identity 40.38 ; similarity 65.38
Chr5	exonerate:protein2genome:local	splice5	462363	462364	.	+	.	intron_id 1 ; splice_site "GT"
Chr5	exonerate:protein2genome:local	intron	462363	462422	.	+	.	intron_id 1
Chr5	exonerate:protein2genome:local	splice3	462421	462422	.	+	.	intron_id 0 ; splice_site "AG"
Chr5	exonerate:protein2genome:local	cds	462423	462873	.	+	.
Chr5	exonerate:protein2genome:local	exon	462423	462873	.	+	.	insertions 0 ; deletions 4 ; identity 42.00 ; similarity 56.67
Chr5	exonerate:protein2genome:local	similarity	462205	462873	395	+	.	alignment_id 1 ; Query AFUB_100040-T-p1 ; Align 462205 90 156 ; Align 462424 143 60 ; Align 462484 167 390
#AFUB_100040-T-p1	exonerate:protein2genome:local	similarity	78	206	278	.	.	alignment_id 2 ; Target Chr5 ; Align 78 1840542 34 ; Align 113 1840724 15 ; Align 129 1840769 78
Chr5	exonerate:protein2genome:local	gene	1840542	1841002	278	+	.	gene_id 2 ; Name=AFUB_100040-T-p1 ; gene_orientation + ; identity 48.03 ; similarity 62.20
Chr5	exonerate:protein2genome:local	cds	1840542	1840645	.	+	.
Chr5	exonerate:protein2genome:local	exon	1840542	1840645	.	+	.	insertions 0 ; deletions 0 ; identity 41.18 ; similarity 52.94
Chr5	exonerate:protein2genome:local	splice5	1840646	1840647	.	+	.	intron_id 1 ; splice_site "GT"
Chr5	exonerate:protein2genome:local	intron	1840646	1840722	.	+	.	intron_id 1
Chr5	exonerate:protein2genome:local	splice3	1840721	1840722	.	+	.	intron_id 0 ; splice_site "AC"
Chr5	exonerate:protein2genome:local	cds	1840723	1841002	.	+	.
Chr5	exonerate:protein2genome:local	exon	1840723	1841002	.	+	.	insertions 0 ; deletions 1 ; identity 50.54 ; similarity 65.59
Chr5	exonerate:protein2genome:local	similarity	1840542	1841002	278	+	.	alignment_id 2 ; Query AFUB_100040-T-p1 ; Align 1840542 78 102 ; Align 1840724 113 45 ; Align 1840769 129 234
#AFUB_099940-T-p1	exonerate:protein2genome:local	similarity	4	474	1449	.	.	alignment_id 1 ; Target Chr5 ; Align 4 3645633 95 ; Align 100 3645971 65 ; Align 165 3646169 56 ; Align 222 3646390 124 ; Align 347 3646817 113 ; Align 461 3647205 14
Chr5	exonerate:protein2genome:local	gene	3645633	3647246	1449	+	.	gene_id 1 ; Name=AFUB_099940-T-p1 ; gene_orientation + ; identity 60.81 ; similarity 78.16
Chr5	exonerate:protein2genome:local	cds	3645633	3645918	.	+	.
Chr5	exonerate:protein2genome:local	exon	3645633	3645918	.	+	.	insertions 0 ; deletions 0 ; identity 54.74 ; similarity 75.79
Chr5	exonerate:protein2genome:local	splice5	3645919	3645920	.	+	.	intron_id 1 ; splice_site "GT"
Chr5	exonerate:protein2genome:local	intron	3645919	3645968	.	+	.	intron_id 1
Chr5	exonerate:protein2genome:local	splice3	3645967	3645968	.	+	.	intron_id 0 ; splice_site "AG"
Chr5	exonerate:protein2genome:local	cds	3645969	3646338	.	+	.
Chr5	exonerate:protein2genome:local	exon	3645969	3646338	.	+	.	insertions 3 ; deletions 0 ; identity 66.12 ; similarity 80.17
Chr5	exonerate:protein2genome:local	splice5	3646339	3646340	.	+	.	intron_id 2 ; splice_site "GT"
Chr5	exonerate:protein2genome:local	intron	3646339	3646388	.	+	.	intron_id 2
Chr5	exonerate:protein2genome:local	splice3	3646387	3646388	.	+	.	intron_id 1 ; splice_site "AG"
Chr5	exonerate:protein2genome:local	cds	3646389	3646762	.	+	.
Chr5	exonerate:protein2genome:local	exon	3646389	3646762	.	+	.	insertions 0 ; deletions 0 ; identity 57.26 ; similarity 70.97
Chr5	exonerate:protein2genome:local	splice5	3646763	3646764	.	+	.	intron_id 3 ; splice_site "GT"
Chr5	exonerate:protein2genome:local	intron	3646763	3646814	.	+	.	intron_id 3
Chr5	exonerate:protein2genome:local	splice3	3646813	3646814	.	+	.	intron_id 2 ; splice_site "AG"
Chr5	exonerate:protein2genome:local	cds	3646815	3647157	.	+	.
Chr5	exonerate:protein2genome:local	exon	3646815	3647157	.	+	.	insertions 0 ; deletions 0 ; identity 62.83 ; similarity 84.07
Chr5	exonerate:protein2genome:local	splice5	3647158	3647159	.	+	.	intron_id 4 ; splice_site "GT"
Chr5	exonerate:protein2genome:local	intron	3647158	3647203	.	+	.	intron_id 4
Chr5	exonerate:protein2genome:local	splice3	3647202	3647203	.	+	.	intron_id 3 ; splice_site "AG"
Chr5	exonerate:protein2genome:local	cds	3647204	3647246	.	+	.
Chr5	exonerate:protein2genome:local	exon	3647204	3647246	.	+	.	insertions 0 ; deletions 0 ; identity 71.43 ; similarity 92.86
Chr5	exonerate:protein2genome:local	similarity	3645633	3647246	1449	+	.	alignment_id 1 ; Query AFUB_099940-T-p1 ; Align 3645633 4 285 ; Align 3645971 100 195 ; Align 3646169 165 168 ; Align 3646390 222 372 ; Align 3646817 347 339 ; Align 3647205 461 42
#AFUB_099900-T-p1	exonerate:protein2genome:local	similarity	8	462	958	.	.	alignment_id 1 ; Target Chr5 ; Align 8 1074159 173 ; Align 181 1074708 282
Chr5	exonerate:protein2genome:local	gene	1074159	1075553	958	+	.	gene_id 1 ; Name=AFUB_099900-T-p1 ; gene_orientation + ; identity 41.54 ; similarity 61.32
Chr5	exonerate:protein2genome:local	cds	1074159	1074677	.	+	.
Chr5	exonerate:protein2genome:local	exon	1074159	1074677	.	+	.	insertions 0 ; deletions 0 ; identity 43.68 ; similarity 60.92
Chr5	exonerate:protein2genome:local	splice5	1074678	1074679	.	+	.	intron_id 1 ; splice_site "GA"
Chr5	exonerate:protein2genome:local	intron	1074678	1074707	.	+	.	intron_id 1
Chr5	exonerate:protein2genome:local	splice3	1074706	1074707	.	+	.	intron_id 0 ; splice_site "AA"
Chr5	exonerate:protein2genome:local	cds	1074708	1075553	.	+	.
Chr5	exonerate:protein2genome:local	exon	1074708	1075553	.	+	.	insertions 0 ; deletions 0 ; identity 40.07 ; similarity 61.35
Chr5	exonerate:protein2genome:local	similarity	1074159	1075553	958	+	.	alignment_id 1 ; Query AFUB_099900-T-p1 ; Align 1074159 8 519 ; Align 1074708 181 846
#AFUB_099900-T-p1	exonerate:protein2genome:local	similarity	8	458	685	.	.	alignment_id 2 ; Target Chr5 ; Align 8 172273 97 ; Align 106 172564 53 ; Align 159 172726 22 ; Align 181 172819 205 ; Align 386 173437 33 ; Align 419 173539 40
Chr5	exonerate:protein2genome:local	gene	172273	173658	685	+	.	gene_id 2 ; Name=AFUB_099900-T-p1 ; gene_orientation + ; identity 37.11 ; similarity 56.89
Chr5	exonerate:protein2genome:local	cds	172273	172791	.	+	.
Chr5	exonerate:protein2genome:local	exon	172273	172791	.	+	.	insertions 3 ; deletions 1 ; identity 39.88 ; similarity 59.54
Chr5	exonerate:protein2genome:local	splice5	172792	172793	.	+	.	intron_id 1 ; splice_site "CT"
Chr5	exonerate:protein2genome:local	intron	172792	172818	.	+	.	intron_id 1
Chr5	exonerate:protein2genome:local	splice3	172817	172818	.	+	.	intron_id 0 ; splice_site "AG"
Chr5	exonerate:protein2genome:local	cds	172819	173658	.	+	.
Chr5	exonerate:protein2genome:local	exon	172819	173658	.	+	.	insertions 6 ; deletions 0 ; identity 35.25 ; similarity 55.04
Chr5	exonerate:protein2genome:local	similarity	172273	173658	685	+	.	alignment_id 2 ; Query AFUB_099900-T-p1 ; Align 172273 8 291 ; Align 172564 106 159 ; Align 172726 159 66 ; Align 172819 181 615 ; Align 173437 386 99 ; Align 173539 419 120
#AFUB_100020-T-p1	exonerate:protein2genome:local	similarity	4	380	554	.	.	alignment_id 1 ; Target Chr5 ; Align 4 7673 45 ; Align 51 7808 58 ; Align 113 7982 64 ; Align 177 8177 204
```
